# Repeated evolution of asymmetric genitalia and right-sided mating behavior in the *Drosophila nannoptera* species group

**DOI:** 10.1101/553024

**Authors:** Andrea Acurio, Flor T. Rhebergen, Sarah Paulus, Virginie Courtier-Orgogozo, Michael Lang

## Abstract

**Background:** Male genitals have repeatedly evolved left-right asymmetries, and the causes of such evolution remain unclear. The *Drosophila nannoptera* group contains four species, among which three exhibit left-right asymmetries of distinct genital organs. In the most studied species, *Drosophila pachea*, males display asymmetric genital lobes and they mate right-sided on top of the female. Copulation position of the other species is unknown.

**Results:** To assess whether the evolution of genital asymmetry could be linked to the evolution of one-sided mating, we examined phallus morphology and copulation position in *D. pachea* and closely related species. The phallus was found to be symmetric in all investigated species except *D. pachea*, which display an asymmetric phallus with a right-sided gonopore, and *D. acanthoptera*, which harbor an asymmetrically bent phallus. In all examined species, males were found to position themselves symmetrically on top of the female, except in *D. pachea* and *D. nannoptera*, where males mated right-sided, in distinctive, species-specific positions. In addition, the copulation duration was found to be increased in *nannoptera* group species compared to closely related outgroup species.

**Conclusion:** Our study shows that gains, and possibly losses, of asymmetry in genital morphology and mating position have evolved repeatedly in the *nannoptera* group. Current data does not allow us to conclude whether genital asymmetry has evolved in response to changes in mating position, or vice versa.

## Supplementary Dataset 5 for "Repeated evolution of asymmetric genitalia and right-sided mating behavior in the *Drosophila nannoptera* species group"

```
aca0101_150626.mkv 0089460.mkv
aca0102_150626.mkv 0128750.mkv
aca0103_150702.mkv 0060900.mkv
aca0104_150702.mkv 0181308.mkv
aca0105_150708.mkv 0068329.mkv
aca0106_150626.mkv 0089060.mkv
aca0107_150630.mkv 0216811.mkv
aca0108_2012-12-03-1.ogv 0194915.ogv
aca0109_121121.ogv 0206656.ogv
aca0110_121126.ogv 0014807.ogv
aca0111_160519.mkv 0088025.mkv
aca0112_160519.mkv 0066549.mkv
aca0113_150625.mkv 0017100.mkv
aca0114_160331.mkv 0130182.mkv
aca0115_160429.mkv 0189428.mkv
aca0116_150625.mkv 0117392.mkv
aca0117_160429.mkv 0003489.mkv
aca0118_160620.mkv 0017437.mkv
aca0119_160404.mkv 0243061.mkv
aca0120_160429.mkv 0154309.mkv
aca0121_160520.mkv 0053350.mkv
aca0122_150509.mkv 0014608.mkv
aca0123_160621.mkv 0161794.mkv
aca0124_160621.mkv 0085285.mkv
aca0125_160622.mkv 0136538.mkv
aca0126_160720.mkv 0012731.mkv
aca0127_160401.mkv 0099696.mkv
aca0128_2012-11-29-1.ogv 0130752.ogv
aca0129_160428.mkv 0016919.mkv
aca0130_121102.ogv 0190305.ogv
aca0131_160404.mkv 0170964.mkv
aca0132_160509.mkv 0233041.mkv
aca0133_160421.mkv 0238972.mkv
aca0134_160622.mkv 0171391.mkv
aca0135_160422.mkv 0098170.mkv
aca0136_150702.mkv 0128660.mkv
aca0137_160429.mkv 0218264.mkv
aca0138_160621.mkv 0003258.mkv
aca0139_160421.mkv 0014737.mkv
aca0140_160422.mkv 0121509.mkv
aca0141_160720.mkv 0415236.mkv
aca0142_160429.mkv 0213286.mkv
aca0143_160622.mkv 0184382.mkv
aca0144_160620.mkv 0400531.mkv
aca0145_160621.mkv 0210747.mkv
aca0146_160421.mkv 0120351.mkv
aca0147_150702.mkv 0301047.mkv
aca0148_160429.mkv 0053622.mkv
bro0201_150702.mkv 0160460.mkv
bro0202_150702.mkv 0207208.mkv
bro0203_150702.mkv 0169048.mkv
bro0204_150622.mkv 0069213.mkv
bro0205_150831.mkv 0106191.mkv
bro0206_211111.ogv 0110774.ogv
bro0207_231111.ogv 0097026.ogv
bro0208_241111.ogv 0190675.ogv
bro0209_251111.ogv 0130097.ogv
bro0210_251111.ogv 0214976.ogv
bro0211_251111.ogv 0104314.ogv
bro0212_301111.ogv 0151965.ogv
bro0213_221111.ogv 0102891.ogv
bro0214_221111.ogv 0117642.ogv
bro0215_231111.ogv 0225413.ogv
bro0216_251111.ogv 0238696.ogv
bro0217_251111.ogv 0036242.ogv
buz0301_150527.mkv 0202613.mkv
buz0302_150608.mkv 0001860.mkv
buz0303_150609.mkv 0169864.mkv
buz0304_150615.mkv 0117412.mkv
buz0305_150615.mkv 0078793.mkv
buz0306_150831.mkv 0100831.mkv
buz0307_150915.mkv 0219081.mkv
buz0308_150902.mkv 0012420.mkv
buz0309_150831.mkv 0146475.mkv
buz0310_160728.mkv 0120648.mkv
buz0311_160728.mkv 0028071.mkv
buz0312_231111.ogv 0081802.ogv
buz0313_241111.ogv 0214362.ogv
buz0314_241111.ogv 0090786.ogv
buz0315_241111.ogv 0168067.ogv
buz0316_241111.ogv 0042431.ogv
buz0317_281111.ogv 0105401.ogv
buz0318_291111.ogv 0035560.ogv
buz0319_291111.ogv 0108483.ogv
buz0320_291111.ogv 0127512.ogv
buz0321_291111.ogv 0208620.ogv
buz0322_011211.ogv 0197030.ogv
buz0323_011211.ogv 0012705.ogv
buz0324_011211.ogv 0175278.ogv
buz0325_211111.ogv 0039881.ogv
mac0401_151222.mkv 0200844.mkv
mac0402_151223.mkv 0211595.mkv
mac0403_160125.mp4 0027485.mp4
mac0404_160513.mkv 0116076.mkv
mac0405_160229.mkv 0047351.mkv
mac0406_160609.mkv 0236949.mkv
mac0407_160506.mkv 0134089.mkv
mac0408_160609.mkv 0001528.mkv
mac0409_160609.mkv 0242367.mkv
mac0410_160620.mkv 0077497.mkv
mac0411_160706.mkv 0027376.mkv
mac0412_160620.mkv 0080506.mkv
mac0413_160706.mkv 0188716.mkv
mac0414_160626.mkv 0173197.mkv
mac0415_160310.mkv 0196691.mkv
mac0416_160531.mkv 0042114.mkv
mac0417_160718.mkv 0245565.mkv
mac0419_160608.mkv 0108174.mkv
mac0422_160310.mkv 0248725.mkv
mac0423_151227.mkv 0192676.mkv
mac0424_160229.mkv 0039908.mkv
mac0425_160229.mkv 0228645.mkv
mac0426_160310.mkv 0175102.mkv
mac0427_160527.mkv 0143972.mkv
mac0429_160513.mkv 0248967.mkv
mac0430_160531.mkv 0078454.mkv
mac0431_160229.mkv 0199056.mkv
mac0432_160310.mkv 0120679.mkv
mac0433_160527.mkv 0111899.mkv
mac0434_mach006.160301.mkv 0040798.mkv
mac0436_160527.mkv 0023158.mkv
mac0438_160301.mkv 0084448.mkv
mac0439_160512.mkv 0080222.mkv
mac0440_160519.mkv 0108748.mkv
mac0441_160531.mkv 0065068.mkv
mac0442_160519.mkv 0161951.mkv
mac0443_160527.mkv 0074444.mkv
mac0444_16053.mkv 0020004.mkv
mac0445_160309.mkv 0026594.mkv
mac0446_160527.mkv 0030604.mkv
mac0447_160606.mkv 0041610.mkv
mac0448_160513.mkv 0054661.mkv
mac0449_160718.mkv 0008917.mkv
mac0450_160519.mkv 0103013.mkv
mac0451_160309.mkv 0030650.mkv
mac0452_160606.mkv 0016823.mkv
mac0453_160606.mkv 0233867.mkv
mac0454_160607.mkv 0036868.mkv
mac0455_160608.mkv 0155031.mkv
mac0456_010607.mkv 0124330.mkv
mac0458_160607.mkv 0131647.mkv
mac0459_160607.mkv 0201300.mkv
mac0460_160608.mkv 0075322.mkv
mac0461_160608.mkv 0021856.mkv
mac0462_160609.mkv 0034746.mkv
mac0463_160427.mkv 0141484.mkv
mac0464_160609.mkv 0095233.mkv
mac0465_160609.mkv 0131022.mkv
mac0467_160609.mkv 0149445.mkv
mac0468_160609.mkv 0145961.mkv
mac0469_160609.mkv 0045586.mkv
mac0470_160610.mkv 0013914.mkv
mac0471_160610.mkv 0240143.mkv
mac0472_160623.mkv 0176693.mkv
mac0473_160623.mkv 0099028.mkv
mac0474_160706.mkv 0241937.mkv
mac0475_160706.mkv 0025797.mkv
mac0476_160706.mkv 0173250.mkv
mac0477_160706.mkv 0177122.mkv
mac0479_160706.mkv 0206628.mkv
mac0480_160706.mkv 0076921.mkv
mac0481_160722.mkv 0164138.mkv
mac0482_161016.mkv 0145997.mkv
mac0483_160506.mkv 0159332.mkv
mac0484_160427.mkv 0139445.mkv
mac0485_160513.mkv 0157194.mkv
mel0501_160527.mkv 0009411.mkv
mel0502_160527.mkv 0033531.mkv
mel0503_160608.mkv 0148307.mkv
mel0504_160219.mkv 0035742.mkv
mel0505_160219.mkv 0116420.mkv
mel0506_160527.mkv 0007132.mkv
mel0507_160623.mkv 0016301.mkv
mel0508_160215.mkv 0140904.mkv
mel0509_160623.mkv 0238026.mkv
mel0510_160229.mkv 0169236.mkv
mel0511_160623.mkv 0154152.mkv
mel0512_160224.mkv 0065321.mkv
mel0513_160215.mkv 0044231.mkv
mel0514_mel003.mkv 0306201.mkv
mel0515_mel006_0527.mkv 0116156.mkv
mel0516_mel0080527.mkv 0235714.mkv
mel0517_mel011-160608.mkv 0124823.mkv
mel0518_mel015.mkv 0300125.mkv
mel0519_160523_mel016160523.mkv 0122456.mkv
mel0520_mel017.mkv 0190042.mkv
mel0521_2018-06-25.webm 0147589.webm
mel0522_2018-06-25.webm 0236584.webm
mel0523_2018-06-27.webm 0415248.webm
mel0524_2018-06-27.webm 2012517.webm
mel0525_2018-06-27.webm 0512478.webm
mel0526_2018-06-27.webm 0365253.webm
mel0527_2018-06-28.webm 0512415.webm
mel0528_2018-06-28.webm 2845125.webm
mel0529_2018-06-28.webm 0125486.webm
mel0530_2018-06-28.webm 9012542.webm
mel0531_2018-06-28.webm 5142563.webm
mel0532_2018-06-28.webm 0475869.webm
mel0533_2018-06-28.webm 6036582.webm
mel0534_2018-06-29.webm 0154587.webm
mel0535_2018-06-29.webm 1201547.webm
mel0536_2018-06-29.webm 5120169.webm
mel0537_2018-06-29.webm 5847512.webm
mel0538_2018-06-29.webm 3201548.webm
mel0539_2018-06-29.webm 1047802.webm
mel0540_2018-06-29.webm 0515248.webm
mel0541_2018-06-29.webm 5214147.webm
mel0542_2018-06-29.webm 0252626.webm
mel0543_2018-06-29.webm 3032689.webm
moj0601_160224.mkv 0195541.mkv
moj0602_150616.mkv 0026260.mkv
moj0603_150616.mkv 0217376.mkv
moj0604_160301.mkv 0096166.mkv
moj0605_150616.mkv 0121966.mkv
moj0606_150616.mkv 0078504.mkv
moj0607_150721.mkv 0118449.mkv
moj0608_150831.mkv 0225499.mkv
moj0609_150902.mkv 0143325.mkv
moj0610_160219.mkv 0058757.mkv
moj0611_160217.mkv 0065703.mkv
nan0701_150616.mkv 0095886.mkv
nan0702_150616.mkv 0245501.mkv
nan0703_150616.mkv 0183950.mkv
nan0704_150616.mkv 0116441.mkv
nan0705_150616.mkv 0189769.mkv
nan0706_150616.mkv 0089749.mkv
nan0707_150616.mkv 0174450.mkv
nan0708_150904.mkv 0217835.mkv
nan0709_150904.mkv 0115686.mkv
nan0710_211111.ogv 0242306.ogv
nan0711_221111.ogv 0014437.ogv
nan0712_221111.ogv 0205165.ogv
nan0713_221111.ogv 0078884.ogv
nan0714_2231111.ogv 0223118.ogv
nan0715_2231111.ogv 0010077.ogv
nan0716_241111.ogv 0029976.ogv
nan0717_251111.ogv 0248809.ogv
nan0718_281111.ogv 0057879.ogv
nan0719_281111.ogv 0116471.ogv
nan0720_281111.ogv 0231556.ogv
nan0721_281111.ogv 0208859.ogv
nan0722_301111.ogv 0243022.ogv
nan0723_301111.ogv 0140325.ogv
nan0724_301111.ogv 0231504.ogv
nan0725_301111.ogv 0087884.ogv
nan0726_211111.ogv 0143651.ogv
nan0727_2012-10-03-3.ogv 0181534.ogv
nan0728_2012-10-03-4.ogv 0229400.ogv
nan0729_2012-10-03-5.ogv 0005418.ogv
nan0730_2012-10-08-1.ogv 0032822.ogv
nan0731_2012-10-08-2.ogv 0086068.ogv
nan0732_2012-10-08-3.ogv 0142831.ogv
nan0734_2012-10-08-5.ogv 0244459.ogv
nan0735_2012-10-15-1.ogv 0117763.ogv
nan0736_2012-10-15-2.ogv 0013322.ogv
nan0737_2012-10-15-3.ogv 0170991.ogv
nan0738_2012-10-15-4.ogv 0072881.ogv
nan0739_2012-10-24-1.ogv 0249401.ogv
nan0740_2012-10-24-2.ogv 0155282.ogv
nan0741_2012-10-25-1.ogv 0209501.ogv
nan0742_2012-10-25-2.ogv 0129132.ogv
nan0743_2012-10-25-3.ogv 0032743.ogv
nan0744_2012-11-02-1.ogv 0122719.ogv
nan0745_2012-11-12-1.ogv 0110605.ogv
nan0746_2012-11-12-2.ogv 0106898.ogv
nan0747_2012-11-12-3.ogv 0120266.ogv
nan0748_2012-11-13-1.ogv 0096560.ogv
nan0749_2012-11-13-3.ogv 0233572.ogv
nan0750_2012-11-19-1.ogv 0234106.ogv
nan0751_2012-11-27-1.ogv 0211464.ogv
nan0752_2012-11-29-2.ogv 0007045.ogv
nan0753_2012-11-29-1.ogv 0193115.ogv
pac0801_110811-asym1.ogv 0242715.ogv
pac0802_110811-asym2.ogv 0016825.ogv
pac0803_150811-asym3.ogv 0019573.ogv
pac0804_280911-asym19.ogv 0162984.ogv
pac0805_150811-asym4.ogv 0224462.ogv
pac0806_150811-asym5.ogv 0146118.ogv
pac0807_150811-asym6.ogv 0069052.ogv
pac0808_150811-asym7.ogv 0002853.ogv
pac0809_150811-asym8.ogv 0236996.ogv
pac0810_160811-asym9.ogv 0037860.ogv
pac0811_m02ctrl01.webm 1007564.webm
pac0812_m02ctrl02.ogv 0273421.ogv
pac0813_m02ctrl03.webm 1018462.webm
pac0814_m02ctrl04.ogv 0241385.ogv
pac0815_m02ctrl05.webm 0042546.webm
pac0816_m02ctrl06.ogv 1042184.ogv
pac0817_m02ctrl07.webm 0700541.webm
pac0818_m02ctrl11.webm 2018615.webm
pac0819_m02ctrl12.ogv 0008224.ogv
pac0820_m02ctrl14.webm 1254301.webm
pac0821_m02ctrl15.ogv 1004501.ogv
tri0901_160225.mkv 0242935.mkv
tri0902_151029.mkv 0239413.mkv
tri0903_160223.mkv 0112289.mkv
tri0904_160223.mkv 0143146.mkv
tri0905_160223.mkv 0137931.mkv
tri0906_160224.mkv 0178740.mkv
tri0907_151029.mkv 0059360.mkv
tri0908_151110.mkv 0022312.mkv
tri0909_151105.mkv 0138490.mkv
tri0910_151026.mkv 0118858.mkv
tri0911_160223.mkv 0065350.mkv
tri0912_160531.mkv 0111691.mkv
wil1001_151016.mkv 0244303.mkv
wil1002_151016.mkv 0016273.mkv
wil1003_161003.mkv 0141527.mkv
wil1004_161003.mkv 0079189.mkv
wil1005_161011.mkv 0004393.mkv
wil1006_161011.mkv 0179705.mkv
wil1007_161010.mkv 0092653.mkv
wil1008_161010.mkv 0153202.mkv
wil1009_161011.mkv 0152345.mkv
wil1010_161017.mkv 0170053.mkv
```
