## Supplementary Dataset 2 for "Repeated evolution of asymmetric genitalia and right-sided mating behavior in the *Drosophila nannoptera* species group"

```
#NEXUS
begin taxa;
	dimensions ntax=10;
	taxlabels
	D_acanthoptera[&Created=Wed Sep 12 12:16:26 CEST 2018,description=null]
	D_bromeliae[&Created=Wed Sep 12 12:16:26 CEST 2018,description=null]
	D_buzzatii[&Created=Wed Sep 12 12:16:26 CEST 2018,description=null]
	D_machalilla[&Created=Wed Sep 12 12:16:26 CEST 2018,description=null]
	D_melanogaster[&Created=Wed Sep 12 12:16:26 CEST 2018,description=null]
	D_mojavensis[&Created=Wed Sep 12 12:16:26 CEST 2018,description=null]
	D_nannoptera[&Created=Wed Sep 12 12:16:26 CEST 2018,description=null]
	D_pachea[&Created=Wed Sep 12 12:16:26 CEST 2018,description=null]
	D_willistoni[&Created=Wed Sep 12 12:16:26 CEST 2018,Modified="Tue Sep 11 22:46:08 CEST 2018",description=null,Topology="linear","Molecule Type"="DNA"]
	D_tripunctata[&Created=Wed Sep 12 12:16:26 CEST 2018,description=null]
;
end;

begin characters;
	dimensions nchar=6813;
	format datatype=dna missing=? gap=-;
	matrix
	D_acanthoptera	GCCAATGGCGGCGATTCGGGCACTGGCGGCAGCACTGCCGATCCTGGATCCAAGGACTTCCCCGCTGTGCCATTCTCCTCGCTGGACTTTAATCCTACGTGCGCGATTACCAACTACGCTGATCCCAGCAATGTGCGTAACTGCGAGCTGGTTGGTCTACGCGATCTGAACCAGGGCAATTCCTGGGTGCGTGACAAGATCGTCGATTTCCTGAACCATTTGACTGACTTGGGTGTCGCCGGATTCCGTGTGGATGCTGCCAAGCATATGTGGCCCGGAGATTTGGATGCGATTTACAGTCGTCTGAACAATTTGAATACAGCTCATGGCTTCGATTCGGGCGCCAGACCGTACATCTTCCAGGAAGTGATCGATTTGGGTGGCGAAGCAATTTCCAAGTCCGAGTACACTGGCATGGGTTCCGTCACTGAGTTCCGTCATTCCGACTCCATTGGCAAGGTATTCCGCGGCAAGGATCAGCTGCGTTATCTGAACAACTGGGGCACCGCCTGGGGCTTTGCTGCCTCCGATCGCTCTCTGGTCTTTGTGGACAATCATGACAATCAGCGTGGACATGGCGCTGGTGGCGCTGATGTGCTCACCTACAAGGTGCCCAAGCAGTACAAGATGGCATCCGCCTTCATGTTGGCCCATCCCTTCGGCACGCCGCGTGTGATGTCCTCGTTCGCCTTCGATGACACCGACCAGGGACCACCGACCACCGATGGCCATAACATCGCTTCGCCCCAATTCAATGGCGACAATTCCTGCAGCGGTGGCTGGGTGTGCGAGCACCGTTGGCGCCAGATCTACAACATGGTCGCCTTCCGCAATGCCGTGGAGAATGCCGACATCATTTACAGCCACATGCGCGACCTGAACACGGATCATGGCTTCCCCAAGAACGCACGACCCTTCATATATCAGGAGGTCATCGATCATGGCCACGAGACTGTTTCGCGTGATGAATACACGCCTCTGGGCGCCGTCACCGAGTTCCGTTTCTCGGAGGAAATCGGCAAGGCTTTCCGCGGCAACAATGCACTGAAGTGGCTGCAGAGCTGGGGCACCGACTGGGGCTTCATGCCCTCCGAGCAGGCGCTCACCTTCGTGGACAACCACGACAACCAGCGCGATGGTGGTCAGGAGCTGAACTACAAGTCTCCCAAGCAGTACAAAATGGCCACCGCCTTCCATTTGGCTTATCCCTATGGCATCAGCCAGGTGATGAGCTCGTTTGGCTTCGATGATCGCGACCAGGCGCCGCCACAGGACGCCCAAGAGCGCATCATCTCCCCGGAATTCGATGAAGACGGCGGCTGCACCAATGGCGCCTCTGTGGAGATTGTCACTGAAACCCTCGATATCTACAATGAGTTCATGGACGCGGCCAGAGAGGAGCACATGTGCCTCATGCACTTCAAGAGCGATGATAATGTGTACATACTCTTTGGCAACAGGATGGCCAATCACTTCAAGGAGAACGGCACGGTATTCGCCGTGCCCATGGAACGGGCGGATCAGGTTTTTCTGGAGGAGCTGCCCAACAAGGCATTCATACTGATGGAAAACGACATCGAGCTGCGATCT---GCTGACCTAGATCCTATGCCCACGGCCCTGGATGAGGTTCTCATTGGTAAGAGTGTGCTGCCCTCGCGGGTCCTGGTCTTCGCAAGGCCTGTCGTGGATTTGATGAGTTCGATGAGCTATGCGAGCATGGGCTCACCCCTGGGAAACATG---GGCGGCTGCATGGCCATGTCGGCGGCGAGCATGTCGGCGGCGGGCTTGGGCGGCAGCTATGGCTCGATGCCACCGGGCACGCGTGACATGGAGCCGGGCTCACCGAATTCGCTTGGCCGTCGCGGCGTCGACAAGCCGACCACATACAGACGCAGCTACACGCATGCGAAGCCGCCTTACAGCTACATCTCGCTCATCACGATGGCCATACAGAACAATCCGACGCGCATGCTGACGCTGTCCGAGATCTATCAGTTCATCATGGATCTGTTTCCGTTCTATAGGCAGAACCAGCAGCGCTGGCAGAACTCCATACGCCATTCGTTGAGCTTCAACGATTGCTTTGTGAAGATACCACGGACGCCGGACAAGCCCGGCAAGGGCTCGTTCTGGACGCTTCATCCGGACTCGGGAAATGATAATCATTGCCTCAACGCAGATGTCTTTGTGTTGGTCCTAAACGCGGAGTCCACAATGACGCGTGCGGAGAAACAATTCTTTCATACTGTTTCACAGAAACTATCTAAACCAAATATCTTCATACTGAACAATCGCTGGGACGCCTCGGCCAATGAGCCAGAGTTCCAAGAATCGGTGAAGTCCCAGCATACGGAACGCTGCGTGGATTTTCTCACCAAAGAGCTGAAGGTCAGCAACGAGAAGGAGGCCGCTGAGCGTGTCTTCTTCGTTTCTGCACGTGAAACTCTGCAAGCTCGGGTCGAGGAGTCCAAGGGCAATCCGCCACATTTGGGTGCCATCGCGGATGGATTTCAGATACGCTACTTTGAGTTTCAGGACTTTGAGCGTAAAGTACTGCCACCGATACTGCAATGCTCCAGCGGGCACTTGGTTTGCGTTTCGTGCCGCTCAAAGCTCACATGCTGCCCAACATGTCGCGGCCCATTGGCCAATATACGTAACCTGGCCATGGAGAAGGTCGCCTCTAATGTGAAGTTCCCGTGCAAGCATTCGGGCTACGGCTGCACTGCCTCACTAGTTTACACAGAGAAGACCGAGCACGAGGAGACCTGCGAATGCCGGCCATACCTATGCCCCTGCCCGGGCGCCTCGTGCAAATGGCAGGGTCCGCTCGATCTAGTCATGCAGCATCTGATGATGTCCCATAAGAGTATCACAACGCTGCAAGGCGAAGATATTGTATTTCTGGCCACCGATATAAATTTGCCCGGCGCCGTTGATTGGGTTATATTTAAGGAAATTGGCAGCGCCTCTAATGCTCTGCGCACCATGCAGGGCTTTCCATTCTATGACAAACCAATGCGTATTGCCTATTCCAAATCTGACTCGGATATTGTTGCCAAATTGAAGGGCACGTACAAAGAACGACCAAAGAAAGTGAAACCGCCAAAACCGGCACTGGGCGCTGAGGAGAAAAAGGACAAGAAGAAGAAGCAGAGCAGTGCCGAGAATTCCAACCCGAACACACAAACAGAACAGCCGCCAAATCAAATCCTCTTCCTCACCGCGCATGCGGTATTAGGCAAGCACGACAATGTCGTGCGCTATTATTCTGCTTGGGCGGAGGATGATCATATGTTGATCCAAAATGAATTTTGTGATGGTGGCAGTCTGCATGCGCGAATACAGGAGCACTGTTTAGGAGAATCCGAGCTAAAGATATTGCTAATGCATGTGATCGAAGGTTTGCGTTATATACATTCCAATGATTTGGTGCACATGGACATCAAACCAGAGAACATTTTCTCCACAATGAATCCGACGGCACACAAGAAAGACGATGATGGGATGGATAGTGTATATGAGGAGCTGCGCAGCTCCGAGAACCTCGTGACGTATAAGATTGGTGACTTAGGACATGTCACATCTGTCAATGAGCCGCACGTCGAGGAAGGAGATTGTCGCTACCTGCCCAAGGAAATTTTGCAGGAAGACTACAGTAATCTCTTCAAGGCGGATATCTTTTCGTTGGGTATTACGCTATTCGAGGTAGCAGGCGGTGGTCCGTTGCCAAAGAATGGACCCGAGTGGCATAAGTTGCGCAGTGGAGAGGTACCTGCTATCCCTACGCTAAGCAAGGACTTTAACGAGTTGATTGCAAATTCTTCAAAAATTTTATTTTTAATAATAATAATTATTGGAACATTAATTACAATTACATCAAATTCTTGGTTAGCCGCTTGAATAGGTTTAGAAATTAATTTATTATCTTTTATTCCCCTTATAAGAGATACAAATAATTTAAAATCTACAGAAGCAGCTTTAAAATATTTTTTAACCCAAGCTTTAGCTTCAATTGTTTTATTATTTTCTATTATTTTATTAATATTAAAAATTAATTTAAATTATGAAATTAATTTATCGTTTATTACTACAATAATTTTGTCGTCTTTATTATTAAAAAGAGGAGCTGCTCCTTTTCATTTTTGATTTCCTAATTTAATAGAAGGTTTAACTTGAGTAAATTCTTTTTTATTAATAACATGACAAAAAATAGCTCCATTAATACTTATATCTTATTTAAATTTAAATAAAATACTATTTATTAGTATAATTTTATCTGTAATTGTAGGAGCAATTGGTGGTTTAAACCAAACTTCTTTACGAAAATTAATAGCTTTTTCTTCTATTAATCATTTAGGTTGAATATTAAGTGCTTTATATATTAATGAAATAACTTGATTAATTTATTTTTTATTTTATTCATTTTTAACTTTAACACTTACATTTATATTTAATAATTTTAAATTATTTCATTTAAATCAATTATTTTCTTGATTCATTCAAAATAAAATTTATAAATTTATTTTATTCATTAATTTTTTATCATTAGGAGGTTTACCTCCATTTTTAGGATTTTTACCTAAATGAATTGTTATCCAACAATTAACATTTTCAAATCAATATTTTCAATTATTTATTTTAATAATATCAACTTTAATTACATTATTTTTTTATTTACGAATTTGTTATTCAGCTTTTATATTGAATTATTTTGAAAATAATTGAATAAACATTCAATTTATAAAAAATATTTCAATAAATTTTTATTTAATTTTAACATTTTTTTCTATTTTTGGTTTATTTTTAATTCCTATAGATATTGGAACATTATATTTTATTTTTGGTGCATGAGCTGGAATAGTAGGAACTTCATTAAGAATTCTAATCCGAGCTGAATTAGGTCACCCAGGAGCTTTAATCGGAGATGATCAAATTTATAATGTAATTGTTACAGCACATGCTTTTATTATAATTTTTTTTATAGTTATACCTATTATAATTGGAGGATTTGGAAATTGATTAGTTCCTTTAATATTAGGAGCTCCAGATATAGCTTTTCCTCGAATAAATAATATAAGATTTTGACTTTTACCTCCAGCATTAACTCTTTTATTAGTAAATAGTATAGTTGAAAATGGAGCTGGGACAGGTTGAACTGTATACCCTCCTCTCTCAGCTGGAATCGCTCATGGAGGAGCTTCTGTAGATTTAGCTATTTTTTCTTTACATTTAGCTGGAATTTCTTCAATTTTAGGAGCTGTAAATTTTATTACAACAGTAATTAATATACGATCAACAGGAATTACTTTAGATCGAATACCTTTATTTGTTTGATCTGTAGTAATTACTGCTTTACTTTTATTATTATCATTACCAGTTTTAGCTGGAGCAATCACTATATTATTAACAGACCGAAATTTAAATACTTCTTTTTTTGATCCAGCTGGAGGAGGAGATCCTATTTTATATCAACATTTATTTTGATTTTTTGGACACCCAGAAGTTTATATTTTAATTTTACCTGGATTTGGAATAATTTCTCATATTATTAGACAAGAATCTGGTAAAAAAGAAACTTTTGGTTCTTTAGGAATAATTTATGCTATATTAGCTATTGGTTTATTAGGATTTATTGTTTGAGCTCATCATATATTCACAGTAGGAATAGATGTAGATACTCGAGCTTATTTTACATCTGCAACTATAATTATTGCTGTTCCAACAGGAATTAAAATTTTTAGTTGATTAGCCACTCTTCACGGTACTCAACTTTCTTACTCTCCAGCTATTTTATGAGCTTTAGGATTTGTATTTTTATTTACTGTTGGAGGTTTAACTGGAGTTGTATTAGCAAATTCTTCTATTGATATTATTCTTCATGATACATATTATGTCGTAGCTCATTTTCATTATGTATTATCAATAGGAGCAGTTTTTGCTATTATAGCAGGATTTATTCATTGATATCCTTTATTTACAGGATTAACTTTAAATAATAAATGATTAAAAAGTCAATTTATTATTATATTTATTGGAGTAAATTTAACCTTTTTTCCTCAACATTTCTTAGGATTAGCTGGAATACCACGACGATATTCTGATTATCCAGATGCTTATACATCATGAAATGTAATTTCAACTATTGGTTCATCTATTTCTTTATTAGGAATTTTATTCTTTTTTTTTATTATTTGAGAAAGTTTAATTTCTCAACGACAAGTAATTTATCCAATTCAATTAAATTCTTCAATTGAATGATATCAAAATACTCCACCTGCTGAACATAGTTATTTAATAGAACAATTAATTTTTTTTCATGATCATGCATTATTAATTTTAGTTATAATTACAGTACTTGTAGGTTATTTAATATTAACTTTATTTTTTAATAAATATATTAATCGATTTTTATTACATGGTCAATTAATTGAAGTAATTTGAACAATTTTACCAGCAATTATTTTATTATTTATTGCATTTCCATCTTTACGCCTATTATATCTTATTGATGAAATTAATGAACCCTCAGTAACTTTAAAAAGAATTGGCCATCAATGATATTGAAGTTATGAATATTCTGATTTTAATAATATTGAATTTGATTCTTACATAATTCCTACAAATGAACTTAACAAAGATGAGTTTCGTCTCTTAGACGTTGATAATCGAATTATTCTACCAATAAATTCTCAAATTCGAATTTTAGTAACTGCAGCTGACGTAATTCATTCATGAACAATCCCAGCTTTAGGAGTAAAAGTTGATGGTACTCCTGGACGATTAAATCAAACCAATTTTTTTATC
	D_bromeliae	GCCGATGGCGGCAACTCTGGCACTGGCGGCAGCAATGCCGATCCCAAGTCCAAGAGCTACCCGGCCGTGCCCTTCTCCTCGCTGGACTTCAACCCGACCTGTGCCATCACCGACTACAGCAACCCCACCAATGTGCGCAACTGCGAGCTGGTTGGCCTCCGCGATCTGAACCAGGGCAACTCCTATGTGCGTGACAAGATTGTCGACTTCCTTAACCATCTGATCGAACTGGGTGTTGCCGGTTTCCGTGTGGATGCCGCCAAGCACATGTGGCCCGGAGATCTGGCCGTGATCTACAACCGCCTGAACAACCTGAACACCGATCATGGATTCGACCACGGAGCCAGGCCCTACATCGTCCAGGAGGTGATCGACTTGGGCGGCGAGGCCATCTCCAAGTCTGAGTACACCGGCATGGGCGCCATTACCGAGTTCCGTCACTCCGACTCCATTGGCAAGGTGTTCCGCGGCAAGGATCAGCTGCGCTATCTGTCCAACTGGGGCACCGCCTGGGGCTTCGCGGCCTCCGATCGCTCCCTGGTATTCGTCGACAACCACGACAACCAGCGTGGTCATGGCGCTGGCGGCGCTGATGTGCTCACCTACAAGGTGGCCAAGAAGTACAAGATGGCCAGCGCCTTCATGTTGGCCCATCCCTTCGGCGTGCCTCGCGTGATGTCCTCGTTCGCCTTCGACGACACCGACCAGGGCCCACCCACCACCGACGGCCACAACATTGCCTCGCCCCGCTTCAACAGCGACAACTCCTGCAGCGGCGGCTGGGTGTGCGAGCACCGTTGGCGCCAGATCTACAACATGGTTGGCTTCCGCAACACCGTCGGCGATGCTCAGTGCATTTACAGCAACACGCGTGACCTGAACACGGATCACGGCTTCCCCAGGAATGCTCGTCCCTTCATCTACCAGGAGGTCATTGACCATGGCCACGAGACTGTGTCGCGTGATGAATACACCCCACTCGGAGCTGTCACTGAGTTCCGTGTTTCTGAAGAAATCGGCAAGGCTTTCCGTGGCAACAACGCACTGAAATGGCTGCAGAGCTGGGGCACCGACTGGGGCTTCCTGCCCTCCGAGCAGGCCCTCACCTTCGTAGACAACCACGACAACCAGCGTGATGGCGGCCAGGAGTTGAACTACAAGTCTCCCCGACAGTACAAGATGGCCACTGCCTTCCATTTGGCCTTCCCCTACGGTATCAGCCAGATCATGAGCTCCTTTGGCTTTGATGATCGCGACCAGGCACCGCCACAAGACGCCCAGGAGCGCATTATCTCGCCCGAATTCGATGAGGATGGCGCCTGCACCAATGGCGCTTCGGTGGAGATCGTCACTGAAACCCTGGACATATACAACGAGTTTATGGACGCGGCAAGGGAGGAGCACATGTGCCTGATGCACTTCAAGAGCGACGACAATGTCTACATACTCTTTGGTAATAAAATGGCCACCCACTTCAAGGAGAACGGAACAGTATTTGCCGTGCCCACGGAACGGCCGGATCAGGTATTCCTAGAGGAGCTGCCAAACAAGGCATTCATTCTCATGGAGAACGACATCGAGCTGCGGACA---GCTGACCTAGATCCAGTGCCCACAGCTTTAGACGAGCTTCTGATTGGCAAATCGGTGTTGCCCTCGCGGGTTTTGGTGTTCGCCAGTCCCGTCGTGAATCTAATGAGCTCAATGAGCTATGCGAGCATGGGCTCACCCTTGGGCAATATG---GGCGGCTGCATGGCCATGTCGGCGGCAAGCATGTCCGCGGCTGGCTTGAGCGGCACCTACGGCTCGATGCCACCGGGCACACGCGACATGGAGCCCGGCTCACCGAATTCACTTGGACGTCGTGGCGTCGACAAGCCAACCACATACAGACGCAGCTACACGCACGCGAAGCCGCCTTACAGCTACATCTCCCTCATCACAATGGCCATACAGAACAATCCGACGCGGATGCTGACCCTCTCGGAGATCTATCAGTTCATCATGGACCTGTTCCCGTTCTACAGGCAGAACCAGCAGCGCTGGCAGAATTCCATACGCCACTCGCTGAGCTTCAACGATTGTTTTGTGAAGATACCACGCACGCCGGACAAGCCCGGCAAGGGCTCCTTCTGGACGCTGCATCCGGACTCGGGCAATGATAATCATTGCCTAAATGCAGATGTCTTTGTGCTGGTCCTAAATGCTGAATCCACAATGACGCGCGCTGAGAAACAATTCTTTCATACCGTTTCCCAGAAGCTGTCCAAGCCGAATATCTTCATACTGAACAATCGCTGGGACGCCTCGGCCAATGAGCCCGAATTTCAGGAATCGGTGAAGTCACAGCACACGGAGCGATGTGTGGATTTCCTCACCAAGGAGCTGAAGGTCAGCAATGAAAAGGAGGCCGGAGAGCGGGTGTTCTTCGTCTCGGCACGCGAGACGCTGCAGGCGCGCATCGAAGAGTCAAAGGGAAATCCACCGCACTTGGGTGCCATTGCCGAGGGTTTCCAGATACGCTACTTTGAGTTCCAGGACTTTGAGCGTAAAGTGCTGCCACCGATATTGCAATGCTCCAGCGGGCACTTGGTGTGCGTCTCGTGCCGCTCAAAGCTCACATGCTGCCCAACATGCCGCGGCCCGTTGGCCAACATACGTAATTTGGCCATGGAGAAGGTCGCCTCCAATGTGAAATTTCCGTGCAAGCATTCGGGCTACGGTTGCACTGCCTCTCTTGTTTACACAGAGAAGACCGAGCACGAGGAGACCTGCGAATGCCGGCCATACCTCTGTCCCTGTCCGGGCGCCTCATGCAAATGGCAGGGTCCGCTCGATCTAGTCATGCAGCATCTGATGATGTCCCATAAGAGTATCACAACGCTGCAGGGCGAAGATATTGTATTCCTGGCCACCGATATCAATCTACCCGGCGCCGTCGACTGGGTCATATTTAAGGAAATTGGCAGCGCCTCTAACGCTCTGCGCACCATGCAGGGCTTCCCCTTCTATGACAAGCCAATGCGCATCGCCTACTCCAAATCGGATTCGGACATCGTTGCTAAACTGAAGGGCACCTACAAAGAGCGGCCGAAGAAGGTGAAACCGCCAAAGCCGGCACCGGGCACCGAGGAGAAAAAGGACAAAAAGAAGAAGCAGAGCAGTGCCGAAAATTCCAACCCAAACACACAGACGGAACAGCCACCAAATCAAATCCTTTTCCTCACCGCGCATGCAGTGCTTGGAAAACACGACAACGTCGTTCGCTACTATTCGGCCTGGGCGGAGGACGACCATATGTTGATTCAAAATGAGTTCTGTGATGGCGGCAGTCTGCATGCTCGAATTCAGGAGCATTGCCTCAGCGAATCCGATCTGAAGATATTGCTGATGCACGTAATTGAGGGTCTGCGCTATATACACTCCAATGATCTGGTGCACATGGACATCAAGCCGGAGAACATATTTTCCACCATGAATCCCACGGCACACAAGAAGGATGATGATGGGATGGATAGCGTGTACGAGGAGCTGCGCAGTTCCGAGAATCTTGTCACGTACAAAATTGGTGACCTTGGGCACGTGACATCTGTTAACGAACCGTATGTCGAGGAAGGAGATTGCCGCTACCTGCCCAAGGAAATTCTCCAGGAGGATTATTCCAATCTTTTCAAAGCGGACATTTTCTCACTGGGAATAACGCTCTTCGAGGTGGCAGGGGGTGGACCTTTGCCAAAGAATGGACCTGAGTGGCACAGGCTACGAAGTGGCGAGGTGCCAACCATCCCAACGCTCAGCAAGGACTTTAACGAACTGATTGCGAACTCCTCAAAAATTTTATTTCTTATAATAATAATTATTGGAACATTAATTACAGTTACATCAAATTCTTGGTTAGGAGCTTGAATAGGTTTAGAAATTAATTTATTATCTTTTATCCCCCTTATAAGAGATACAAATAATTTAAAATCAACAGAAGCTTCTTTAAAATATTTTTTAACCCAAGCATTAGCTTCAACTGTTTTATTATTTTCCGTAATTTTATTAATATTAAAAAATAATATAAATTACGAAACAAATTCTTCATTTATTTCCATAATTACTCTTTCTACTTTATTATTAAAAAGAGGGGCCGCTCCATTTCATTTTTGATTCCCTAATTTAATAGACGGGTTAACGTGAATAAATTCATTATTATTAATGACATGACAAAAAATTGCTCCATTAATACTAATTTCTTATTTAAATTTTAAAAATTTATTAATAATTAGAGTAATTTTATCTGTTGTTATTGGAGCTCTTGGAGGATTAAACCAAACTTCATTACGAAAACTTATAGCTTTTTCTTCCATTAATCATTTAGGATGAATATTAAGAAGTTTGATAATTAGTGAATCAGCATGAAGAATTTATTTTTTATTTTATAGTTTTTTATCATTTACATTAGCATTTATATTTAATAATTTCAAAATATTTCATTTAAATCAATTATTTTCTTGATTTATCCACAATAAAATTTTTAAATTTACTTTATTCATAAATTTTTTATCATTAGGAGGATTACCCCCATTTTTAGGATTTTTACCTAAATGAATTGTAATTCAAGAACTTACATTTAATAATCAATATTTTTTATTAATAATTTTATTAATAATAACTTTAATTACTTTATTTTTTTATTTACGAATTTGTTATTCAGCATTTATACTAAATTATTTTGAAAATAACTGAATTTTAAATCAACAAATTAATAAAATTTCTATAAAATTTTACTTAATTTTTAGATTTTTTTCAATTTTTGGTTTATTTTTAATTTCAATAGATATTGGTACATTATATTTCATTTTCGGTGCATGAGCTGGAATAGTAGGTACTTCATTAAGTATTTTAATTCGAGCTGAATTAGGACATCCTGGAGCTTTAATTGGTGATGATCAAATTTATAATGTGATTGTTACAGCTCATGCTTTTATTATAATTTTTTTTATAGTAATACCAATTATAATTGGAGGATTTGGAAATTGATTAGTTCCATTAATATTAGGAGCTCCTGATATAGCTTTTCCTCGGATAAATAATATAAGATTTTGATTACTACCTCCTGCTCTTTCTTTATTATTAGTAAGAAGAATAGTTGAAAACGGAGCTGGAACAGGATGAACTGTTTATCCTCCTTTATCAGCAGGAATTGCTCATGGAGGAGCATCTGTTGATTTAGCTATTTTTTCTTTACATTTAGCTGGAATTTCTTCAATTTTAGGGGCAGTAAATTTTATTACAACTGTTATTAATATACGATCAACAGGAATTACATTAGATCGAATACCTTTATTTGTATGATCAGTTGTAATTACTGCTTTATTATTATTATTATCATTACCTGTTTTAGCTGGAGCTATCACAATATTATTAACAGACCGAAATTTAAATACTTCATTCTTTGACCCAGCGGGAGGAGGAGACCCAATTTTATATCAACATTTATTTTGATTTTTTGGACACCCTGAAGTTTATATTTTAATTTTACCTGGATTTGGAATAATTTCTCATATTATTAGTCAAGAATCAGGTAAAAAGGAAACATTCGGTTCTTTAGGTATAATTTATGCTATACTTGCTATTGGTTTATTAGGATTTATTGTATGGGCTCACCATATATTCACAGTTGGAATAGATGTTGATACTCGAGCTTATTTTACATCAGCAACAATAATTATTGCTGTTCCTACTGGAATTAAAATTTTCAGATGATTAGCAACTCTTCATGGAACTCAACTATCTTATTCTCCTGCAATTTTATGAGCTCTTGGGTTTGTATTTTTATTCACAGTAGGGGGATTAACAGGTGTAGTTTTAGCTAATTCTTCTGTTGATATTATTTTACATGACACATACTATGTAGTAGCTCATTTTCATTATGTTTTATCAATAGGAGCTGTATTCGCAATTATAGCAGGATTTATTCATTGATACCCATTATTTACTGGTTTAACTTTAAATAATAAATGATTAAAAAGTCAATTTATTATTATATTTATTGGAGTAAATTTAACATTTTTTCCTCAACATTTTTTAGGGCTTGCTGGTATACCACGACGATACTCTGACTATCCTGATGCTTATACAACTTGAAATGTAATCTCAACAATCGGTTCATCAATTTCATTATTAGGAATTTTATTTTTCTTTTACATTATTTGAGAAAGTTTAGTATCGCAACGACAAGTTATTTACCCAATTCAATTAAATTCTTCAATTGAATGATACCAAAATACACCTCCTGCTGAACATAGTTATTTAATAGAACAATTAATTTTTTTTCATGATCATGCTTTATTAATTTTAGTAATAATTACAGTTTTACTAGGTTATTTAATACTAACTTTATTTTTTAATAATTATATTAATCGATTTTTATTACATGGACAATTAATTGAAGTAATTTGAACTATTTTGCCAGCTATTATTTTATTATTTATTGCTTTACCTTCTTTACGTCTTTTATATTTATTAGATGAAATTAATGAACCTTCAGTAACTTTAAAAAGTATTGGACATCAATGATATTGAAGTTATGAATATTCAGATTTTAATAATGTTGAATTTGATTCATATATAATTCCAACAAATGAATTAGCAAATGACGGATTTCGTCTTTTAGATGTTGATAACCGTATTGTTTTACCTATAAATTCTCAAATTCGAATTCTTGTTACTGCCGCTGATGTAATTCATTCATGAACAATTCCTGCTTTAGGAGTAAAGGTAGATGGAACTCCTGGACGATTAAACCAAACTAATTTCTTTATT
	D_buzzatii	GCCAATGGCGGCACCTCAGGCACTGGCGGCACCTCAGCCGATCCCAGCTCCAAGAGCTTCCCGGGCGTGCCATTCTCCTCGCTGGACTTCAATCCCACCTGTTCAATCACCAACTACGCTGACCCCACCAATGTGCGCAACTGCGAGCTGGTTGGTCTGCGCGACTTGAACCAGGGCAACTCCTGGGTGCGTGACAAGATCGTTGATTTCCTGAACCATTTGACTGACCTGGGTGTTGCTGGTTTCCGTGTGGATGCTGCCAAGCACATGTGGCCCTCAGATTTGTCCGCCATCTATAACCGTTTGAATAACTTGAATACCGCTCATGGCTTTAGCTCGGGCGCCAGGCCTTATATCTTCCAGGAGGTCATTGATTTGGGCAACGAGGCCATCTCCAAGTCGGAATATACCGGCCTGGGCGCTGTCACTGAGTTCCGTCATTCGGACTCCATTGGCAAGGTGTTCCGCGGCAAGGATCAGCTGCGCTATCTGCAGAACTGGGGCACTTCCTGGGGCTTTGCCGCCTCCGATAAATCGCTTGTGTTTGTCGACAATCACGACAATCAGCGTGGACATGGCGCCGGTGGCGCCGACGTGCTCACCTACAAGGTGCCCAAGCAATACAAAATGGCCTCCGCCTTCATGTTGGCCCATCCGTTCGGCACACCCCGCGTGATGTCCTCCTTCGCGTTCGACAACACCGATCAGGGACCCCCGACCACCGATGGCCACAACATTGCCTCGCCCACATTCAACAGCGACATGTCTTGCGGCGGCGGCTGGGTGTGCGAGCATCGCTGGCGCCAGATCTACAACATGGTTGGCTTCCGCAATGCTGTCGGTGACTCGTGGCTCATTTACAGCAACACGCGTGACCTGAACACAGACCATGGATTCCCCAAAAACGCACGGCCCTTCATCTATCAGGAGGTCATCGACCATGGACACGAGACGGTCTCGCGTGATGAGTACACGCCGCTCGGAGCCGTCACTGAGTTCCGTTTCTCAGAGGAAATAGGCAAGGCCTTCCGCGGCAACAATGCTCTGAAATGGCTATCGAGCTGGGGCACCGACTGGGGATTCCTGCCCTCTGACCAGGCGCTCACCTTTGTGGACAACCACGACAATCAGCGCGACGGCGGCCAGGAGCTTAACTATAAATCGCCCAAGCAGTACAAAATGGCCACCGCCTTCCATTTGGCCTATCCCTACGGCATCAGCCAGGTGATGAGCTCCTTCGGCTTCGACGATCGCGACCAGGCACCGCCCCAGGATGCCCAGGAGCGCATCATCTCGCCGGAGTTCGATGAGGACGGCGGCTGTACCAATGGCGCCTCAGTGGAGATTGTCACAGACACTTTGGATGTATACAACGAGTTCATGGATGCCGCCAGGCAGGAGCACATGTGCTTGATGCACTTCAAGAGCGACGACAATGTTTACATACTTTTCGGCAACAAGATGGCCAATCACTTCAAGGAAAACGGCACGGTATTTGCCGTGCCCACAGAGCGTGCAGATCATGTATTCCTGGAGGAGCTGCCCAATAGGGCATTCGTACTGATGGAGAATGAGATAGAGCTGCGAGCG---GCTGACCTGGATCCCATGCCCACGGCACTCGACGAGGTGCTCGTAGGCAAGAGTGTGCTGCCCTCGCGCGTCCTTGTCTTTGCCAGCCCCGTTGTTGATCTGATGAGTTCGATGAGCTACGCTAGCATGGGCTCGCCACTGGGCAACATG---GGCGGCTGCATGGCCATGTCGGCGGCGAGCATGTCGGCGGCTGGCTTAGGCGGCAGCTATGGCTCGATGCCACCAGGCACCCGAGACATGGAGCCCGGCTCACCCAATTCACTTGGAAGACGAGGCGTTGACAAGCCAACTACATACAGACGCAGCTACACGCACGCGAAGCCGCCTTACAGCTACATCTCGCTCATCACGATGGCCATTCAGAACAATCCCACACGCATGCTAACATTGTCGGAGATCTATCAGTTCATCATGGATCTGTTTCCGTTCTATCGGCAGAATCAGCAGCGCTGGCAGAACTCCATACGCCACTCACTGAGCTTCAACGACTGCTTTGTGAAGATACCACGAACGCCGGATAAGCCCGGCAAAGGCTCCTTCTGGACGCTGCATCCGGACTCGGGAAATGACAATCATTGCATTAATGCGGATGTTTTTGTGCTGGTGCTCAATGCGGAGTCGACAATGACACGCGCTGAGAAGCAGTTCTTTCACACTGTTTCCCAGAAGCTGTCCAAGCCAAACATCTTCATACTGAACAATCGCTGGGATGCGTCGGCCAATGAGCCCGAGTTTCAAGAATCGGTCAAGTCACAGCACACGGAGCGTTGTATCGATTTCCTCACCAAGGAGCTGAAGGTCAGCAACGAGAAGGAGGCGGCGGAGCGTGTGTTCTTTGTGTCGGCGCGCGAGACGCTGCAGGCGCGCATGGAGGAGTCAAAGGGCAATCCGCCGCATCTGGGCGCCATTGCTGAGGGCTTTCAGATACGCTACTTTGAGTTCCAGGACTTTGAGCGCAATGTGCTGCCACCGATATTGCAATGCTCGAGCGGACATTTGGTCTGCGTCTCGTGCCGATCAAAGCTCACATGCTGCCCCACATGCCGCGGCCCCTTGGCCAACATACGCAATCTGGCCATGGAAAAGGTCGCCACCAATGTTAAGTTTCCATGCAAGCATTCGGGCTACGGCTGCACTGCCTCACTCGTTTACACAGAGAAGACCGAGCACGAGGAGACCTGCGAATGCCGGCCCTATCTATGTCCCTGTCCGGGTGCATCATGCAAATGGCAGGGACCGCTCGATCTAGTCATGCAGCATCTGATGATGTCCCACAAGAGCATTACCACGCTGCAGGGCGAGGATATTGTCTTTCTGGCCACCGACATCAATCTGCCCGGCGCCGTCGACTGGGTGATATTTAAAGAAATTGGCAGTGCCTCCAATGCGCTGCGTACAATGCAGGGCTTTCCGTTCTATGACAAGCCCATGCGCATTGCCTACTCCAAGTCCGATTCGGATATTGTGGCCAAATTGAAGGGCACCTACAAGGAGCGGCCAAAGAAGGTGAAGCCGCCAAAGCCGGTGCCGGGTGTCGAGGAGAAAAAGGACAAGAAGAAGAAGCAGAGCAGTGCGGAAAATTCAAATCCGAATACACAAACAGAACAGCCACCAAATCAAATCCTTTTCCTCACCGCTCATGCGGTGTTGGGCAAGCACGACAATGTGGTGCGCTACTATTCGGCCTGGGCGGAGGACGATCATATGTTGATACAGAATGAATTTTGTGATGGCGGTAGTCTGCATGCGCGCATCCAAGAGCACTGCCTGGGTGAATCTGAGCTGAAGATCTTACTGATGCATGTGATCGAAGGCCTGCGATATATACATTCCAATGATTTGGTGCACATGGACATCAAGCCGGAGAATATCTTCTCAACCATGAATCCCACCGCGCACAAGAAAGATGATGATGGCATGGATAGCGTTTACGAGGAGCTACGCAGCTCTGAGAATCTCGTAACATACAAAATTGGTGACTTAGGACATGTGACGTCCGTGAACGAGCCATACGTCGAGGAGGGCGATTGCCGCTACCTGCCCAAAGAGATACTGCAGGAAGATTATAGCAATCTGTTCAAGGCGGACATCTTCTCGCTAGGTATCACCCTCTTCGAGGTAGCTGGTGGCGGACCGCTGCCAAAGAACGGGCCCGAGTGGCACAAGTTGCGCAATGGCGAAGTGCCAATCATACCAGCGTTGAGCAAGGACTTTAATGAGCTGATCGCTAACTCTTCAAAAATTTTATTTTTTACAATAATAATTATTGGAACTCTAATCACAGTAACCGCAAATTCTTGGTTAGGAGCTTGAATAGGTTTAGAAATTAATTTATTATCTTTTATCCCCCTTATAAGAGATAGTAATAATTTAAAATCAACTGAAGCTTCTTTAAAATATTTTTTAACCCAAGCTCTTGCTTCAACAGTTCTTTTATTTTCCGTAATTTTATTAATATTAGAAAATAGCATAAATTATGAAATTAATAGTTCTTTTATTTCAATAATTACATTATCAACTTTATTATTAAAAAGAGGAACAGCTCCATTTCATTTTTGATTTCCAAATTTAATAGACGGATTAACTTGAATAAATGCTTTACTTTTAATAACGTGACAAAAAATTGCACCTTTAATATTAATTTCTTATCTAAATATAAAAGATATTTTATTAATTAGAGTAATTTTGTCAGTTATAATTGGAGCAATTGGAGGTTTAAACCAAACATCGCTACGTAAATTAATAGCTTATTCTTCAATTAATCATTTAGGTTGGATATTGAGAGCTTTAATATTAAATGAATCCGCTTGATTTATTTATTTTTTATTTTATTCTTTTTTATCATCTATTTTAATTTTTATATTTAATATATTCAAATTATTTCATTTAAATCAGTTATTTGTTATATTTACACAAAGAAAAATTTTAAAATTTATTTTATTTATAAATTTTTTATCCTTAGGGGGTTTACCACCATTTTTGGGATTTTTACCAAAATGAATTGTAATCCAACAACTAACTTTTTGTAGCCAATACTTTCAATTATTAATTTTATTACTATCAACTTTAATCACATTATTTTTTTATCTACGAATATGTTATTCTGCTTTTATGCTAAATTATTACGAAAACAATTGAAATATAAGCTTACAAATTAATAACTTTTTAATAAACATTTATATAATCTTTTCATTTATTTCAATTTTTGGGTTAATATTTATCCCAATAGATATTGGAACTTTATATTTTATTTTCGGAGCCTGAGCCGGAATAGTAGGAACATCTTTAAGAATTTTAATTCGTGCTGAATTAGGTCATCCTGGAGCTTTAATTGGTAACGACCAAATTTATAATGTAATTGTAACAGCTCACGCTTTTGTAATAATTTTTTTTATAGTTATACCTATTATAATTGGAGGATTTGGAAATTGATTAGTACCATTAATATTAGGAGCTCCTGATATAGCATTCCCTCGAATAAACAATATAAGTTTTTGACTATTACCTCCTGCTTTAACACTTTTGTTAGTAAGTAGTATAGTGGAAAATGGAGCTGGAACAGGATGAACTGTTTACCCTCCCCTATCTTCTGGTATTGCACATGGTGGTGCTTCAGTTGATTTAGCTATTTTCTCTTTACACTTAGCCGGAATTTCTTCAATTTTAGGGGCAGTAAATTTTATCACAACAGTAATTAATATACGATCTACAGGAATTACATTAGACCGAATACCTTTATTTGTTTGATCAGTAGTAATTACTGCTTTATTGCTTCTCCTATCTTTACCAGTTTTAGCCGGAGCAATTACTATACTTTTAACTGACCGAAATTTAAATACTTCTTTTTTCGACCCGGCAGGAGGAGGAGATCCAATTCTTTACCAACATTTATTTTGATTTTTTGGACACCCAGAAGTTTATATTTTAATTTTACCTGGATTTGGAATGATTTCTCATATTATCAGCCAAGAATCAGGAAAAAAAGAAACATTTGGGTCTTTAGGAATAATTTACGCAATACTAGCAATTGGATTACTTGGATTCATTGTTTGAGCCCATCATATATTTACAGTTGGTATAGACGTAGATACACGAGCTTATTTTACATCAGCAACAATGATTATTGCAGTCCCAACAGGAATTAAAATTTTTAGATGACTTGCCACTTTACACGGAACTCAACTTTCTTACTCACCAGCTATTCTATGAGCTTTAGGATTTGTATTTTTATTCACAGTTGGAGGTTTAACTGGAGTAGTTCTCGCAAACTCATCAATTGATATTATTTTACATGATACATATTATGTAGTAGCTCACTTTCATTATGTTCTTTCAATAGGAGCAGTATTTGCTATTATAGCAGGATTCATTCATTGATACCCTTTATTCACAGGATTAACTTTAAATAATAAATGATTAAAAAGTCAATTTATCATTATATTCATTGGTGTAAATTTAACTTTTTTCCCTCAACACTTTCTAGGATTAGCAGGTATGCCTCGACGATACTCAGATTACCCAGATGCTTACACAACATGAAATGTAATTTCAACAATCGGTTCATCAATCTCATTATTAGGAATTTTATTTTTCTTTTATATTATTTGAGAAAGTTTAGTATCACAACGACAAGTGATTTACCCTATTCAATTAAATTCTTCAATCGAATGATATCAAAATACTCCTCCCGCTGAACACAGATACTTAATAGAACAACTAATTTTTTTTCACGATCATGCTTTATTAATTTTAGTAATAATTACTGTTTTAGTAGGATACCTTATATTCATATTATTTTTTAATAATTATGTAAATCGATTTCTTCTCCACGGGCAATTAATTGAAATAATTTGAACTATTTTACCAGCAATTATTCTTTTATTTATTGCATTCCCTTCTTTACGATTACTTTACCTTCTTGATGAAATTAATGAACCTTCGGTTACTCTAAAAAGAATTGGTCACCAATGATATTGATCTTATGAATATTCAGATTTTAATAATATTGAATTTGATTCTTATATAATCCCTACAAATGAACTAACAACTGATGGATTTCGTTTACTAGATGTTGATAATCGAATTGTACTTCCAATAAATTCTCAAATTCGAATTTTAGTAACAGCCGCAGATGTAATTCATTCTTGAACAATCCCAGCTTTAGGAGTAAAAGTTGATGGAACACCTGGGCGTTTAAACCAAACTAATTTTTTCATC
	D_machalilla	GCCAATGGCGGCACTTCGGGCACTGGCGGCTCCTCAGCCAATCCCAGCTCGAAGAGCTTCCCGGCTGTGCCATTCTCCTCGCTCGACTTCAATCCGACCTGCGCCATCACTAACTATGCKGATCCCAACAATGTGCGCAACTGCGAGCTGGTTGGCCTGCGCGATCTGAACCAGGGCAACGCTTATGTGCGTGACAAGATTGTCGACTTCCTGAACCATTTGATCAACTTGGGTGTTGCCGGTTTCCGTGTGGATGCCGCCAAGCACATGTGGCCCGGAGACTTGTCTGCCATCTACAACCGGCTGAACAACCTGAACACAGATCATGGCTTCAACTCTGGTGCCAGGGCCTACATCTTCCAGGAGGTCATCGATTTGGGCGGCGAAGCCATCTCCAAGTCCGAGTACACCGGCCTGGGCGCCGTCACTGARTTCCGTCACTCCGATTCCATTGGCAAGGCTTTCCGCGGTAAGGATCAACTGCGCTACCTGAATAACTGGGGCACTGCCTGGGGCTTCGCTGCCTCTGACCGCTCCCTGGTCTTTGTGGACAACCACGACAACCAGCGTGGACATGGCGCCGGTGGCGCTGATGTGCTCACCTACAAGGTGCCCAAGCAGTACAAGATGGCCTCCGCTTTCATGTTGGCCCATCCCTTCGGYACACCCCGCGTGATGTCCTCGTTCGCCTTCGATAACACCGACCAGGGACCACCGACCACCGATGGCCACAACATCGCCTCRCCCAGCTTCAAGAGCGATAACTCCTGCAACGGCGGCTGGGTGTGCGAACACCGCTGGCGCCAAATCTACAACATGGTTGCCTTCCGCAACGCCGCCAACAATGCCCAGCTGATTTACAGCAATATGCGTGACCTGAACACAGATCATGGCTTCCCCAAGAAYGCTCGTCCGTTCATCTACCAGGAGGTSATCGATCACGGACACGAAACCGTGTCGCGTGATGAATACACTCCACTGGGCACCGTCACCGAGTTCCGTTTCTCGGAAGAAATCGGCAAGGCCTTCCGCGGCAACAATGCACTYAAATGGCTGCAGAGCTGGGGCACTGACTGGGGCTTCCTGCCCTCCGAGCTGGCGCTCACATTTGTGGACAACCACGACAACCAGCGTGATGGCGGCCAGGAGTTGAACTACAARTCYCCCAAGCAGTACAAAATGGCCACCGCCTTCCACTTGGCCTATCCCTATGGCATCAGCCAGGTGATGAGCTCGTTTGGCTTTGACGATCGCGACCAGGCGCCGCCCCAGGATGCCCARGAGCGTATCATCTCGCCCGAATTCGATGAGGATGGCGGCTGCAGCAACGGCGCCTCTGTGGAAATAGTCACTGAAACMCTGGAYACATACAACGAGTTCATGGATGCGGCCCGAGAGGAGCACATGTGCCTGATGCACTTCAAGAGCGACGATAACGTCTACATACTCTTCGGCAACAAGATGGCCAATCACTTCAAGGAGAACGGCACAGTATTCGCTGTGCCCACAGAGCGGGCGGACCAGRTCTTTCTGGAGGAGCTGCCCAACAAGGCTTTCATACTTATGGAGAACGAAATCGAGCTGCGTTCA---GGCGACCTGGACCCCATGCCYACTGCTCTGGACGAGGTTCTCATTGGCAAAAATGTGTTACCCTCACGCATCTTGGTCTTCGCCAATCCCGTTGTGGATCTAATGAGTTCTATGAGCTACGCCAGCATGGGCTCACCATTGGGCAACATG---GGTGGCTGTATGGCCATGTCCGCGGCGAGCATGTCGGCGGCTGGCCTGGGTGGCGGYTATGCCTCGATGCCACCTGGCACTCGCGACATGGAGCCCGGCTCTCCGAATTCCCTGGGACGTCGCGGTGTCGATAAGCCGACCACATACAGACGCAGCTATACGCACGCGAAGCCGCCTTACAGCTACATCTCGCTCATCACCATGGCCATACAGAACAATCCGACGCGSATGCTGACGCTTTCGGAGATATATCAGTTCATCATGGATCTGTTCCCGTTCTACAGGCAGAACCAGCAACGTTGGCAAAACTCCATACGCCACTCACTGAGCTTCAACGATTGTTTTGTGAAGATACCACGCACACCGGACAAGCCCGGCAAAGGGTCGTTCTGGACGCTTCATCCGGATTCGGGAAATTGACACCATTGTCTCAACGCAGATGTCTTTGTATTGGTCCTGAATGMMGAGTCGACGATGACGCGCGCCGAGAAACAATTTTTTCACACCGTTTCCCAGAAACTCTCTAAGCCGAACATCTTTATACTCAAYAATCGATGGGACGCTTCGGCCAATGAGCCGGAATTTCAGGAATCGGTGAAGTCGCAGCATACGGAACGCTGCGTGGATTTCCTCACCAAGGAGCTGAAGGTCAGCAACGAAAAGGAGGCCGCCGAGCGTGTGTTCTTTGTGTCCGCACGCGAGACGCTGCAGGCACGCATYGAAGAGTCCAAGGGTAATCCGCCGCATTTGGGTGCCATTGCCGAAGGATTTCAGATACGCTACTTTGAGTTCCAGGACTTCGAGCGTAAAGTGCTGCCACCGATATTGCAATGCTCCAGCGGTCACTTGGTGTGCGTCTCGTGCCGCTCAAAGCTCACATGCTGCCCAACATGCCGCGGCCCATTGGCCAACATACGTAACCTGGCCATGGAGAAGGTCGCCTCCAATGTGAAGTTTCCATGCAAGCATTCGGGCTACGGCTGTACTGCCTCGCTTGTTTACACAGAGAAGACCGAGCACGAGGAGACCTGCGAATGCCGGCCATACCTTTGTCCCTGCCCGGGTGCCTCATGCAAATGGCAGGGACCGCTCGATCTAGTCATGCAGCATCTGATGATGTCCCATAAGAGTATCACAACGCTGCAAGGCGAAGATATTGTATTTCTGGCCACCGATATAAATCTGCCCGGCGCCGTCGACTGGGTCATATTTAAGGAAATTGGCAGTGCCTCCAATGCTCTGCGCACTATGCAGGGCTTTCCATTTTATGACAAACCAATGCGTATTGCCTATTCAAAATCGGACTCCGATATTGTTGCAAAATTGAAGGGCACCTACAAAGAGCGTCCAAAGAAGGTCAAACCGCCAAAACCGGCACCCGGCGCCGAGGAGAAAAAGGACAAGAAGAAGAAGCAGAGCAGTACCGAGAATTCCAACCCGAACACGCAAACGGAACAACCACCAAATCAAATCCTTTTCCTCACCGCGCATGCGGTGCTGGGTAAGCACGACAATGTCGTTCGGTACTATTCGGCTTGGGCGGAGGACGATCATATGCTAATACAAAATGAATTTTGCGATGGAGGCAGTCTGCATGCACGTATACAGGATCATTGCTTGGGTGAATCCGAGCTAAAGATATTGCTAATGCATGTGATCGARGGTCTACGSTATATACATTCCAACGATCTGGTACACATGGACATCAAGCCAGAGAACATTTTCTCCACCATGAACCCTATGGCACACAAGAAAGACGATGATGGGATGGATAGTGTATACGARGAGCTGCGTAGTTCCGAGAATCTCGTCACGTATAAGATTGGTGACTTGGGACACGTGACATCTGTGAAGGAGCCGCACGTCGAGGAAGGRGATTGCCGCTACCTGCCTAAGGAAATTCTGCAGGAGGATTACAGCAATCTMTTTAAGGCGGATATCTTTTCGCTAGGTATAACCCTGTACGAGGTAGCRGGCGGTGGACCGCTACCAAAAAATGGCCCTGAGTGGCATAAGTTGCGCAGTGGCGATGTGCCAGTTATACCCACGTTAAGCAAGGACTTCAATGAACTGATTGCGAATTCTTCAAAAATTTTGTTTTTTATAATAATAATCACAGGAACATTAATTACAGTTTCGTCTAATTCATGGTTAGGAGCTTGAATAGGTTTAGAAATTAATTTATTATCTTTTATTCCCCTTATAAGAGATACAAATAATTTAAAATCTACAGAAGCTTCTCTAAAATATTTTTTAACCCAAGCATTAGCCTCAACTGTTTTATTATTTTCTGTTATTTTACTTATATTAAAAAATAATTTAAATTATGAATTTAATTTTTCATTTATCACATTAATAATCTTATCTTCTTTATTATTAAAAAGAGGAGCGGCACCCTTTCATTTTTGATTCCCAAACCTAATAGAAGGTTTAACATGAATTAATGCTTTATTAATTATGACCTGACAAAAAATTGCTCCTTTAATATTAATTTCTTATTTAAATTGTAGAAATTTTTTATTAATTAGAGTAATTCTTTCTGTTACTATCGGGGCATTGGGGGGATTAAACCAAACTTCTCTTCGAAAATTAATAGCTTTTTCTTCAATTAATCATCTTGGATGACTACTAAGAGCAATTTCTATTAATGAAAATGTATGAATTTTCTATTTTATATTTTATTCTTTTTTAACATTTACTTTAACTTTTAAATTTAATAATTTTAAATTATTTCATTTAAATCAATTATTTTCTTGATTTACACAAAATAAAATTTTTAAATTTACATTATTTATAAATTTTTTATCATTAGGGGGTTTGCCTCCCTTTTTAGGATTTTTACCAAAATGAATCGTAATCCAACAATTAACATTTATAAATCAATATTTTCAATTATTCATTTTGTTATTATCAACTTTAATTACCTTATTTTTTTACCTACGAATTTGTTATTCAGCATTTATACTTAATTACTATGAAAATAATTGAAATTCAATTCAATATACAAATAATTTTTTATTAAAATTATACTTATTGCTTTCATTTTTCTCAATTTTTGGATTATTTTTAGTTTCTATAGATATTGGAACTTTATATTTTATTTTTGGAGCTTGAGCAGGAATAGTAGGAACTTCATTAAGAATTTTAATTCGTGCTGAATTAGGGCACCCAGGAGCTTTAATTGGTGATGACCAAATTTATAATGTAATTGTTACAGCTCATGCTTTTGTTATAATTTTTTTTATAGTAATACCTATTATAATTGGGGGATTCGGTAATTGATTGGTACCTTTAATACTAGGAGCCCCAGATATGGCATTCCCACGAATAAATAATATAAGATTTTGACTTTTACCTCCTGCTTTAACATTATTGTTAGTAAGCAGTATAGTTGAAAATGGAGCAGGTACAGGGTGAACGGTTTACCCTCCTTTATCAGCAGGGATTGCTCATGGAGGAGCTTCTGTTGATTTAGCTATTTTTTCTCTCCATTTAGCTGGTATCTCTTCAATTCTAGGAGCTGTTAATTTTATCACAACTGTAATTAATATACGTTCAACAGGGATTACCCTTGACCGTATGCCTTTATTCGTTTGATCTGTAGTAATTACAGCTTTACTATTACTTTTATCATTACCTGTATTAGCTGGAGCAATCACAATACTTTTAACAGACCGAAATTTAAACACCTCTTTTTTTGATCCTGCCGGAGGAGGAGACCCAATTCTTTACCAACATTTATTTTGATTCTTCGGGCACCCAGAAGTTTATATTCTTATTTTACCTGGATTTGGAATAATTTCTCATATTATTAGTCAAGAATCAGGGAAAAAGGAAACATTTGGATCTTTAGGGATAATCTATGCTATACTAGCAATTGGTTTATTAGGATTTATTGTCTGAGCTCATCATATATTTACAGTTGGAATAGATGTAGACACTCGGGCATATTTTACATCTGCCACAATAATTATTGCTGTTCCAACAGGAATTAAAATTTTTAGATGATTAGCAACTTTACATGGAACTCAACTATCTTACTCCCCAGCTATCTTATGAGCATTAGGATTTGTTTTCCTTTTTACTGTTGGAGGTTTAACAGGGGTTGTTTTAGCAAATTCTTCAGTTGATATTATTCTTCATGATACATATTATGTAGTAGCTCATTTTCATTATGTTTTATCAATAGGAGCTGTATTTGCTATTATAGCGGGATTTATCCACTGATACCCTTTATTTACTGGATTAACATTAAATAATAAATGATTAAAAAGTCAATTTATCATTATATTTATTGGAGTAAATTTAACATTTTTCCCTCAACATTTTTTAGGATTAGCAGGTATACCCCGCCGTTATTCTGATTATCCTGATGCTTATACAACTTGAAATGTAATTTCAACAATCGGTTCATCAATTTCTTTACTTGGAATTTTATTCTTTTTTTTTATCATTTGAGAAAGATTAGTATCCCAACGTCAAGTAATTTACCCAATTCAATTAAATTCATCAATTGAATGATACCAAAATACCCCTCCTGCTGAACATAGCTATTTAATAGAACAATTAATTTTTTTTCACGATCATGCTTTATTAATTTTAGTAATAATTACAGTATTAGTAGGTTATTTAATATTAACTTTATTTTTTAATTCTTATATTAATCGATTCTTATTGCATGGTCAATTAATTGAAGTAATTTGAACAATTTTACCAGCTATTATTTTATTATTTATTGCTTTCCCATCTTTACGTTTATTATATCTTTTAGATGAAATTAATGAACCTTCAGTTACTCTAAAAAGTATTGGTCATCAATGATACTGAAGTTATGAATACTCTGATTTTTCAAATATTGAATTCGATTCATATATAATTCCAACAAATGAATTAAATACAGAAGGTTTTCGTTTATTAGATGTTGATAACCGAATTATTCTTCCGATAAACTCACAAATTCGAATTTTAGTAACCGCTGCCGATGTAATTCATTCATGAACAATCCCAGCTTTAGGTGTAAAAGTTGATGGGACCCCTGGTCGACTAAATCAAACTAGTTTTTTTATC
	D_melanogaster	GCCGACGGAGGCACCTACGGCACTGGCGGCAGCACCGCCAGCCCCAGCAGCAAGAGCTATCCCGGAGTGCCCTACTCCTCGCTGGACTTCAACCCGACCTGCGCCATCAGCAACTACAACGACGCCAACGAGGTGCGCAACTGCGAGCTGGTCGGTCTGCGCGACCTTAACCAGGGCAACTCCTACGTGCAGGACAAGGTGGTCGAGTTCCTGGACCATCTGATTGATCTCGGCGTGGCCGGATTCCGCGTGGACGCCGCCAAGCACATGTGGCCCGCCGACCTGGCCGTCATCTATGGCCGCCTCAAGAACCTGAACACCGACCACGGCTTCGCCTCGGGATCCAAGGCGTACATCGTCCAGGAGGTCATCGACATGGGCGGCGAGGCCATCAGCAAGTCCGAGTACACCGGACTGGGCGCCATCACCGAGTTCCGCCACTCCGACTCCATCGGCAAGGTCTTCCGCGGCAAGGACCAGCTGCAGTATCTGACCAACTGGGGCACCGCCTGGGGCTTCGCCGCCTCCGACCGCTCCCTGGTATTCGTCGACAACCACGACAACCAGCGCGGACATGGAGCAGGAGGCGCCGACGTGCTGACCTACAAGGTGCCCAAGCAGTACAAGATGGCCTCCGCCTTCATGCTGGCGCACCCATTCGGCACTCCCCGCGTGATGTCCTCCTTCTCCTTCACGGACACCGATCAGGGCCCGCCCACCACCGACGGCCACAACATCGCCTCGCCCATCTTCAATAGCGACAACTCCTGCAGCGGCGGCTGGGTGTGCGAGCACCGCTGGCGCCAGATCTACAACATGGTGGCCTTCCGGAACGCCGTGGGCTTGGACGAGATCATCTACAGCAGCCTGAGCAACCTGAACATCGATCACGGCTTTCCTCACAACTCCCGTCCCTTCATCTTCCAGGAGGTAATTGATCACGGTCACGAAACCGTCTCCCGTGATGAGTACAAGGATCTGGGTGCCGTCACCGAGTTCCGATTCTCCGAGGAGATTGGCAACGCCTTCCGTGGCAACAACGCACTGAAATGGCTGCAGAGCTGGGGAACCGATTGGGGATTCTTGCCCTCGGGTCAGGCCTTGACCTTTGTGGACAACCACGATAACCAGCGAGACGCGGGTGCCGTGCTGAACTACAAGTCCCCCAGGCAGTACAAAATGGCAACCGCCTTCCATTTGGCCTATCCCTACGGCATCAGTCGGGTGATGAGCTCATTCGCCTTCGATGACCACGATACCCCGCCGCCGCAGGATGCGCAGGAGAGAATAATTTCACCCGAGTTCGATGCGGATGGAGCCTGTGTGAATGGCGCATCCGTGGAAATAGCAACCGAAACGCTGGAGATGTACAATGAATTCATGGAAGCCGCTCGCCAGGAGCACATGTGCCTCATGCACTTCAAAAGTGACGATAATGTTTACATAATGTTTGGCAATAAGCTAGCTAGTCACTTCAAGGAAAACGGCACTCTGTTTTCCGTGCCCACCGATAGAACGGACGATGAATTTCTGGCAGACTTACCAAACAGAGCTTTTGTCCTAATGGAAAACGAAATTGACCTGAGCACCGCCGTTGAATTGGACGCCACGCCCACCGCTTTGGACGAGATCCTGATCGGGAAGAGTGTGTTACCATCGCGAGTCCTGAGCTTTGCCGGCTCCATAATCGACCTGATGAGCTCGATGAGCTACGCCAGCATGGGATCACCGCTCGGGAACATG---GGTGGCTGCATGGCCATGTCGGCAGCGAGTATGTCGGCGGCGGGATTGAGCGGCACCTATGGCGCCATGCCGCCGGGATCCCGGGAAATGGAGACGGGATCGCCGAATTCCCTAGGCAGATCGCGGGTGGACAAACCAACTACGTACAGAAGGAGCTACACGCATGCCAAGCCGCCATACAGCTACATCTCACTGATCACCATGGCCATTCAGAATAACCCCACCAGAATGTTGACGCTCTCGGAGATCTATCAGTTCATCATGGATCTGTTTCCGTTCTACAGGCAGAATCAGCAGCGCTGGCAGAACTCCATTCGACATTCGCTGAGCTTCAACGATTGCTTCGTAAAGATTCCCAGGACGCCGGACAAGCCAGGAAAGGGATCGTTTTGGACTCTGCATCCGGATTCGGGGAATGATAACCATTGCCTGAACGCCGATGTCTTTGTGCTGGTCCTGAATGCCGAGTCAACGATGACGCGTGCGGAGAAGCAGTTCTTTCACACCGTCTCGCAGAAGCTAAGCAAGCCGAACATCTTCATCCTGAACAATCGCTGGGATGCGTCGGCCAACGAGCCCGAGTGCCAGGAATCGGTTAAGTCTCAGCACACGGAACGCTGCATCGACTTCCTCACCAAGGAGCTAAAGGTGAGCAACGAGAAGGAGGCGGCCGAAAGGGTATTCTTCGTTTCCGCCAGGGAAACGCTGCAGGCGCGCATCGAGGAGGCCAAGGGCAATCCGCCGCACATGGGTGCCATTGCCGAGGGCTTTCAGATACGCTACTTCGAGTTCCAGGACTTCGAGCGCAAGGTGCTACCGCCGATCCTGCAGTGCTCCAGCGGGCACCTGGTGTGCGTGTCCTGTCGCTCCAAGCTCACCTGCTGCCCCACCTGCCGCGGTCCGCTGGCGAATATCCGCAACCTGGCGATGGAGAAGGTTGCCTCGAACGTCAAGTTCCCGTGCAAGCACTCCGGCTACGGATGCACCGCCTCGCTGGTTTACACGGAAAAGACAGAACACGAGGAGACGTGCGAGTGCCGGCCCTACCTGTGTCCGTGCCCGGGCGCCAGCTGTAAGTGGCAGGGCCCGCTTGACCTAGTCATGCAGCATCTGATGATGTCGCACAAGAGCATCACAACGCTGCAGGGCGAGGACATCGTGTTCCTGGCCACCGACATCAACCTGCCCGGCGCCGTCGATTGGGTAATCTTCAAGGAGATCGGCAGCGCTTCGAATGCCCTGCGCACCATGCAGGGCTTCCCGTTCTACGACAAGCCCATGCAGATCGCCTACTCCAAATCCGATTCGGATATTGTGGCCAAGATAAAGGGTACCTTCAAGGAGCGCCCCAAGAAGGTCAAGCCACCAAAACCAGCGCCGGGTACCGATGAGAAGAAGGACAAGAAGAAGAAGCCGAGCAGCGCCGAGAACTCGAACCCGAACGCACAGACCGAGCAGCCGCCGAACCAGATCCTCTTCCTCACCGCCCATGCTGTATTGGGCAAGCACGATAACGTGGTTAGATACTATTCCGCGTGGGCGGAGGACGATCATATGCTGATACAGAATGAATTCTGCGATGGTGGCAGCTTGCACGCGCGCATCCAAGATCATTGTTTGGGTGAGGCAGAGCTAAAGATTGTTCTCATGCATGTGATAGAGGGCCTACGCTATATTCATTCAAATGACCTGGTGCACATGGATCTGAAGCCCGAAAACATATTCTCCACCATGAATCCCAATGCACACAAGAAAGATGACGATGGCATGGACAGCGTCTATGAAGAACTGCGCCATTCAGAGAATCTGGTTACGTACAAGATCGGCGACCTGGGACACGTGACCTCCGTTAAGGAACCCTACGTCGAGGAGGGAGACTGTCGTTACCTGCCCAAGGAGATCCTTCACGAGGATTATTCGAATCTCTTCAAGGCCGACATATTTTCCCTGGGCATCACGCTGTTCGAGGCGGCCGGCGGTGGTCCGCTGCCTAAAAATGGACCCGAATGGCACAACTTGCGAGATGGCAAGGTGCCGATTCTGCCGAGCCTGAGCAGGGATTTTAACGAGCTCATAGCCAATTCGTCAAAAATTTTATTTATTACAATTATAATTATTGGGACATTAATTACAGTTACATCTAATTCTTGGTTAGGAGCTTGAATAGGTTTAGAAATTAATTTATTATCTTTTATCCCCCTATTAAGAGATAATAATAATTTAATATCTACAGAAGCTTCTTTAAAATATTTTTTAACCCAAGTTTTAGCTTCAACTGTTTTATTATTTTCTTCAATTTTATTAATATTAAAAAATAATATAAATAATGAAATTAATGAATCTTTTACATCCATAATTATTATATCAGCTTTATTATTAAAAAGTGGAGCCGCTCCTTTCCATTTTTGATTTCCTAATATAATAGAAGGTTTAACATGAATAAATGCTTTAATATTAATAACTTGACAAAAAATTGCACCTTTAATATTAATTTCTTATCTCAATATTAAATATTTATTATTAATTAGAGTAATTTTATCGGTTATTATTGGAGCTATTGGAGGACTAAATCAAACTTCTTTACGAAAATTAATAGCATTTTCTTCAATTAATCATTTAGGATGAATATTAAGATCTTTAATAATTAGAGAATCAATTTGATTAATTTTATTTTTTTTTTATTCATTTTTATCATTTGTATTAACATTTATATTTAATATTTTTAAATTATTTCATTTAAATCAATTATTTTCTTGATTTGTTAATAGAAAAATTTTGAAATTTACATTATTTATAAATTTTTTATCATTAGGAGGATTACCTCCATTTTTAGGATTTTTACCAAAATGACTTGTAATTCAACAATTAACATTATGTAATCAATATTTTATATTAACAATTATAATAATATCAACTTTAATTACATTATTTTTTTATTTACGAATTTGTTATTCCGCTTTTATAATAAATTATTTTGAAAATAATTGAATCATAAAGATAAATATAAATAGTATTAATTATAATATATATATAATTATAACTTTTTTTTCAATTTTTGGATTATTTTTAATTTCTTTAGATATTGGAACTTTATATTTTATTTTTGGAGCTTGAGCTGGAATAGTTGGAACATCTTTAAGAATTTTAATTCGAGCTGAATTAGGACATCCTGGAGCATTAATTGGAGATGATCAAATTTATAATGTAATTGTAACTGCACATGCTTTTATTATAATTTTTTTTATGGTTATACCTATTATAATTGGTGGATTTGGAAATTGATTAGTGCCTTTAATATTAGGTGCTCCTGATATAGCATTCCCACGAATAAATAATATAAGATTTTGACTACTACCTCCTGCTCTTTCTTTACTATTAGTAAGTAGAATAGTTGAAAATGGAGCTGGAACAGGATGAACTGTTTATCCACCTTTATCCGCTGGAATTGCTCATGGTGGAGCTTCAGTTGATTTAGCTATTTTTTCTCTACATTTAGCAGGGATTTCTTCAATTTTAGGAGCTGTAAATTTTATTACAACTGTAATTAATATACGATCAACAGGAATTTCATTAGATCGTATACCTTTATTTGTTTGATCAGTAGTTATTACTGCTTTATTATTATTATTATCACTTCCAGTACTAGCAGGAGCTATTACTATATTATTAACAGATCGAAATTTAAATACATCATTTTTTGACCCAGCGGGAGGAGGAGATCCTATTTTATATCAACATTTATTTTGATTTTTTGGTCACCCTGAAGTTTATATTTTAATTTTACCTGGATTTGGAATAATTTCTCATATTATTAGACAAGAATCAGGAAAAAAGGAAACTTTTGGTTCTCTAGGAATAATTTATGCTATATTAGCTATTGGATTATTAGGATTTATTGTATGAGCTCATCATATATTTACCGTTGGAATAGATGTAGATACTCGAGCTTATTTTACCTCAGCTACTATAATTATTGCAGTTCCTACTGGAATTAAAATTTTTAGTTGATTAGCTACTTTACATGGAACTCAACTTTCTTATTCTCCAGCTATTTTATGAGCTTTAGGATTTGTTTTTTTATTTACAGTAGGAGGATTAACAGGAGTTGTTTTAGCTAATTCATCAGTAGATATTATTTTACATGATACTTATTATGTAGTAGCTCATTTTCATTATGTTTTATCTATAGGAGCTGTATTTGCTATTATAGCAGGTTTTATTCACTGATACCCCTTATTTACTGGATTAACGTTAAATAATAAATGATTAAAAAGTCATTTCATTATTATATTTATTGGAGTTAATTTAACATTTTTTCCTCAACATTTTTTAGGATTGGCTGGAATACCTCGACGTTATTCAGATTACCCAGATGCTTACACAACATGAAATATTGTATCAACTATTGGATCAACTATTTCATTATTAGGAATCTTATTCTTTTTTTTTATTATTTGAGAAAGTTTAGTATCACAACGACAAGTAATTTACCCAATTCAACTAAATTCATCAATTGAATGATACCAAAATACTCCGCCAGCTGAACATAGATATTTAATAGAACAATTAATTTTTTTTCATGATCATGCATTATTAATTTTAGTAATAATTACAGTATTGGTGGGATATTTAATATTTATATTATTTTTTAATAATTATGTAAATCGATTTCTTTTACATGGACAACTTATTGAAATAATTTGAACTATTTTACCAGCAATTATTTTACTATTTATTGCTCTTCCTTCTTTACGTTTACTTTATTTATTAGATGAAATTAATGAACCATCTGTAACTTTAAAAAGAATCGGCCATCAATGATATTGAAGTTACGAATATTCAGATTTTAATAATATTGAATTTGATTCATATATAATTCCAACAAATGAATTAATAACTGATGGATTTCGATTATTAGATGTTGATAACCGAGTAGTTTTACCTATAAACTCACAAATTCGAATTTTAGTAACAGCTGCTGATGTTATTCATTCTTGAACAGTACCTGCTTTAGGAGTAAAAGTTGACGGTACACCTGGACGATTAAATCAAACTAATTTTTTTATT
	D_mojavensis	GCCGATGGCGGCACCTCGGGCACTGGCGGCAGCACGGCCGATCCCGGCTCGAAGAGCTTCCCGGGCGTGCCCTTCTCCTCGCTGGACTTCAATCCGACCTGTGCGATCACCAACTACGCCGATCCCACCAATGTGCGCAACTGCGAGCTGGTGGGCCTGCGCGACTTGAACCAGGGCAACTCCTATGTGCGCGACAAGATCGTGGACTTCCTCAACCATTTGACGGATCTGGGCGTTGCCGGCTTCCGTGTGGACGCCGCCAAGCACATGTGGCCCGGAGATCTGCAGGCCATCTACAGCCGCCTGAACAATCTGAACACTGCGCACGGCTTCAGCTCGGGCGCCAGGCCCTACATCTTCCAGGAGGTGATTGACTTGGGCAACGAGGCCATCTCCAAGTCGGAGTACACCGGCCTGGGCGCCGTCACCGAGTTCCGTCACTCGGACTCCATTGGCAAGGTGTTCCGCGGCAAGGATCAGCTGCGCTACCTGAACAACTGGGGCACCGCCTGGGGCTTCGCCGACTCCGATGCCTCGCTTGTGTTTGTGGACAATCACGACAACCAGCGTGGCCATGGCGCCGGTGGCGCCGATGTGCTCACCTACAAGGTGCCCAAGCAGTACAAGATGGCCTCCGCCTTCATGCTGGCCCATCCGTTCGGCACGCCCCGCGTGATGTCCTCCTTTGCCTTCGACAACACCGACCAGGGCCCCCCGACCACCGATGGCCACAACATCGCCTCGCCCATCTTCAACAGCGACATGTCCTGCGGCGGTGGCTGGGTGTGCGAGCACCGCTGGCGCCAGATCTACAACATGGTTGGCTTCCGCAACGCCGTCGGCGACGCCCGCCTCATTTACAGCCACACGCGCAACCTGAACACAGACCACGGCTTCCCCAACAACGCACGGCCCTTCATCTACCAGGAGGTCATCGATCACGGCCACGAGACGGTCTCGCGGGATGAGTACACGCCCCTGGGAGCCGTCACCGAGTTCCGTTTCTCAGAGGAAATCGGCAAGGCATTCCGCGGCAACAATGCGCTGAAATGGCTATCGAGCTGGGGCACCGACTGGGGATTCCTGCCCTCTGAGCAGGCACTCACGTTCGTGGACAACCACGACAATCAGCGCGACGGCGGCCAGGAGCTGAACTACAAGTCGCCCAAGCAGTACAAGATGGCCACCGCCTTCCATTTGGCCTATCCCTATGGCATCAGCCAGGTGATGAGCTCCTTTGGCTTCGATGATCGCGACCAGGCGCCACCCCAGGATGCCCAGGAGCGCATCATCTCGCCGGAGTTCGATGAGGACGGCGGCTGCATGAACGGCGCCTCCGTGGAGATCGTCACCGAAACCTTGGATGTGTACAATGAGTTCATGGATGCCGCCAGGCAGGAGCACATGTGCCTGATGCACTTCAAGAGCGACGACAACATCTACATACTCTTCGGCAACAAGATGGCCAGTCACTTCAAGGAGAACGGCACGGTGTTTGCCGTGCCCACGGACCGTGCAGATCAGGTATTCCTAGAGGAGCTGCCTAACAAGGCTTTCGTTCTGATGGAGAATGACATCGAGCTGCGAGCG---GGTGACCTGGATCCGATGCCCACGGAGCTCGACGAGGTGCTCATTGGCAAGAGTGTGCTGCCCTCGCGCGTCCTAGTCTTCGCCAGCCCCGTCGTTGATCTGATGAGCTCGATGAGCTACGCGAGCATGGGCTCGCCTCTGGGCAACATG---GGCGGCTGCATGGCCATGTCGGCGGCGAGCATGTCGGCGGCTGGCTTGGGCGGCAGCTACGGATCGATGCCACCAGGCACGCGGGACATGGAGCCCGGCTCACCCAACTCCCTGGGACGACGGGGCGTGGACAAGCCAACTACATACAGACGCAGCTACACGCACGCGAAGCCGCCTTACAGCTACATCTCGCTCATCACGATGGCCATACAGAACAATCCTACACGCATGCTTACCTTGTCGGAGATCTATCAGTTCATCATGGATCTGTTCCCGTTCTATCGGCAGAATCAACAGCGCTGGCAGAACTCCATACGTCACTCACTGAGCTTCAACGACTGCTTCGTGAAGATACCACGCACTCCGGACAAGCCGGGCAAGGGCTCCTTCTGGACGCTGCACCCGGACTCCGGCAACGACAATCATTGCATCAATGCAGATGTCTTTGTGCTGGTCCTCAATGCTGAGTCGACAATGACGCGGGCCGAGAAGCAGTTCTTTCACACTGTTTCCCAAAAGCTGTCCAAGCCAAACATCTTCATATTGAACAATCGCTGGGATGCGTCAGCCAATGAGCCCGAGTTTCAAGAATCGGTCAAGTCGCAGCACACGGAGCGCTGCATCGATTTCCTTACCAAGGAGCTGAAGGTCAGCAACGAGAAGGAGGCTGCGGAGCGCGTGTTCTTCGTGTCGGCGCGCGAGACGCTGCAGGCGCGCATCGAGGAGGCGAAGGGCAATCCGCCGCATATGGGTGCCATCGCTGAGGGCTTTCAGATACGCTACTTTGAGTTCCAGGACTTTGAGCGCAAGGTGCTGCCCCCGATATTACAATGCTCGAGCGGGCATTTGGTCTGCGTATCGTGCCGATCAAAGCTCACATGCTGCCCCACATGCCGCGGCCCGTTGGCCAACATACGCAATCTGGCCATGGAGAAGGTCGCCACCAATGTGAAATTTCCGTGCAAGCATTCGGGCTACGGCTGCACTGCCTCACTTGTTTACACAGAGAAGACCGAGCACGAGGAGACCTGCGAATGCCGGCCATACCTATGCCCCTGTCCGGGCGCCTCATGCAAATGGCAGGGACCGCTCGATCTAGTCATGCAGCATCTGATGATGTCACACAAGAGCATTACCACGCTGCAGGGCGAAGATATTGTCTTTCTGGCCACCGATATCAATCTGCCCGGTGCCGTCGACTGGGTTATATTTAAGGAAATTGGCAGTGCCTCCAATGCGCTGCGTACTATGCAGGGCTTTCCATTCTATGACAAACCCATGCGCATTGCCTACTCCAAGTCCGATTCGGATATTGTGGCCAAATTGAAGGGCACCTACAAGGAGCGTCCAAAGAAGGTGAAGCCGCCAAAGCCGGTGCCGGGCGTCGAGGAGAAAAAGGACAAGAAGAAGAAGCAGAGCAGTGCAGAAAATGCAAATCCGAATACACAAACAGAGCAGCCACCAAATCAAATCCTTTTCCTCACCGCGCATGCGGTGCTGGGCAAGCACGACAATGTGGTTCGCTACTATTCGGCCTGGGCGGAGGACGATCATATGTTGATACAGAATGAATTTTGTGATGGGGGCAGCCTGCATGCGCGAATCCAGGAGCATTGCTTGGGCGAATCCGAGCTTAAGATCTTGCTGATGCATGTGATCGAGGGCCTGCGTTATATACATTCCAATGATTTGGTGCACATGGACATCAAGCCAGAGAACATATTCTCCACCATGAATCCCACTGCGCACAAGAAAGATGATGACGGCATGGATAGCGTGTACGAGGAGCTGCGCAGCTCTGAGAATCTTGTAACATACAAAATTGGTGACTTAGGACATGTGACGTCCGTGAACGAGCCGTACGTCGAGGAGGGTGATTGCCGCTATCTGTCCAAGGAGATACTGCAGGAAGACTATAGCAATCTGTTCAAGGCGGACATCTTCTCGCTGGGCATAACGCTCTTCGAGGTGGCTGGCGGCGGACCATTGCCAAAGAACGGACCCGAGTGGCACAAGTTACGCAACGGAGAGGTGCCGGCCATACCAGCGTTGAGCAAGGACTTTAATGAACTCATCGCGAATTCTTCAAAAATTTTATTTACTGCAATAATAATTATTGGAACTTTAATTACAGTAACTGCAAATTCTTGGTTAGGAGCTTGAATAGGTTTAGAAATTAATTTACTATCTTTTATCCCCCTTATAAGAGATAGAAATAATTTAAAATCTACTGAAGCTTCATTAAAATATTTTTTAACCCAAGCTTTAGCTTCTACAGTTTTATTGTTTTCTGTTATTTTATTAATATTAAAAAATAACATAAATTACGAAATTAGTAATTCTTTTATTTCTATAATTATTACATCAACTTTATTGTTAAAAAGAGGGTCAGCTCCGTTTCATTTTTGATTTCCAAATTTAATAGACGGATTAACGTGAATAAATGCTTTACTATTAATAACTTGACAAAAAATTGCACCTTTAATATTAATTTCTTATTTAAATACAAAAAATATTTTATTAATTAGAGTAATTTTGTCAGTCATTGTAGGGGCTATTGGTGGTTTAAACCAAACATCCCTACGAAAATTAATAGCTTATTCTTCTATTAACCATTTAGGATGAATATTAAGAGCATTAATATTAAATGAATCTGTTTGATTAATTTATTTTTTATTTTATTCTTTGCTATCATTTACATTAATTTTTATATTTAATATTTTTAAACTATTTCATTTAAATCAGTTATTTTCTTGGTATTCCTGTAATAAAATTTTAAAATTTGTTTTATTCACAAATTTTTTATCTTTAGGAGGATTACCCCCATTTTTAGGATTTTTGCCAAAATGAATTGTAATTCAACAACTAACTTTTTGTAATCAATATTTTCAATTATTAATTTTATTAGTAACAACATTAATTACACTATTTTTTTATCTACGAATATGTTACTCAGCATTTATACTAAATTATTACGAAATCGTTTGAATAAATAATTCACAAGTAAACAATTTTACTTTAAATTTATTTATATTACTATCATTTTTTTCAATTTTTGGTTTAATTTTTATTTCAATAGATATTGGAACTTTATATTTTATTTTCGGAGCTTGAGCTGGAATAGTGGGAACTTCTTTAAGAATTTTAATTCGTGCTGAATTAGGTCATCCAGGTGCACTAATTGGAGATGATCAAATTTATAATGTAATTGTCACAGCACACGCTTTTGTAATAATTTTTTTTATAGTAATACCTATTATAATTGGGGGATTTGGAAATTGACTAGTACCTTTAATACTTGGGGCCCCTGATATGGCATTCCCTCGAATAAATAATATAAGATTTTGACTTTTACCCCCAGCTTTAACTTTATTATTAGTAAGCAGTATAGTTGAAAACGGAGCTGGAACAGGGTGAACTGTCTACCCTCCGCTATCTTCAGGTATTGCCCACGGAGGAGCCTCAGTAGATTTAGCAATTTTTTCTTTACATTTAGCAGGAATTTCTTCTATTTTAGGTGCCGTAAATTTTATTACAACAGTAATTAACATACGATCAACCGGAATTACTCTTGACCGTATGCCTTTATTTGTGTGATCTGTTGTAATTACAGCTTTATTGCTACTTTTATCCTTACCTGTCTTAGCTGGGGCTATTACAATATTATTAACAGACCGAAATTTAAATACTTCATTTTTTGACCCCGCAGGAGGAGGAGACCCAATTCTTTACCAACATTTATTTTGATTTTTTGGACACCCAGAAGTATATATTTTGATTTTACCGGGATTTGGAATAATTTCTCATATTATTAGTCAAGAATCAGGTAAAAAGGAAACATTTGGTTCTTTAGGAATAATTTATGCTATACTAGCAATTGGTTTACTAGGATTTATTGTATGAGCTCACCATATATTTACAGTTGGAATAGATGTAGACACACGAGCTTATTTTACATCAGCAACAATAATTATTGCCGTACCTACTGGGATTAAAATTTTTAGTTGATTAGCTACTCTTCACGGAACTCAACTTACATATTCCCCAGCTATTTTATGAGCATTAGGATTTGTATTTCTATTTACAGTTGGTGGATTAACTGGAGTAGTTTTAGCTAATTCTTCTGTTGATATTATTTTACATGACACTTATTATGTAGTAGCTCATTTTCACTATGTTTTATCAATAGGAGCAGTTTTCGCAATTATAGCAGGATTTATCCATTGATACCCGTTATTTACAGGATTAACTCTAAATTCTAAATGATTAAAAAGTCAATTTATTATTATATTTATTGGTGTAAATTTAACATTTTTCCCTCAACATTTTTTAGGATTAGCAGGAATGCCTCGACGATACTCAGATTACCCTGATGCTTATACAACATGAAATGTAATTTCTACTATTGGTTCATCAATTTCATTATTAGGAATTTTATTCTTTTTTTACATTATCTGGGAAAGTTTAGTATCTCAACGCCAAGTTATTTATCCAATTCAATTAAATTCATCAATTGAATGATACCAAAACACTCCCCCCGCTGAACACAGATACTTAATAGAACAATTAATTTTTTTTCATGACCACGCTTTATTAATTTTAGTAATAATTACTGTTTTAGTAGGTTATTTAATATTTATACTATTTTTTAACAATTATGTAAATCGATTTTTGTTACATGGTCAATTAATTGAAATAATTTGAACTATTTTACCGGCAATTATTTTGTTATTTATTGCTTTTCCTTCTTTACGATTATTATACCTTTTAGATGAAATTAATGAACCTTCAGTAACTTTAAAAAGAATTGGTCACCAGTGATATTGAAGTTATGAATATTCAGATTTTAATAATATTGAATTTGATTCATATATAATCCCTACTAATGAATTATCAACTGATGGATTCCGTTTATTAGATGTAGATAACCGAATTGTTCTTCCTATAAATTCTCAAATTCGAATTTTAGTGACAGCCGCAGATGTAATTCATTCATGAACAATCCCAGCTTTAGGAGTAAAAGTTGATGGTACTCCAGGACGATTAAATCAAACTAATTTCTTTATA
	D_nannoptera	GCCGATGGCGGCAATTCGGGCACGGGCGGCAGCACTGCCGATCCCAGTTCCAAAGACTTCCCCGGTGTGCCATTCTCTTCGCTAGACTTCAATCCGACGTGCGCGATCACCAACTATGCTGATCCCAGCAATGTGCGTAACTGCGAGCTGGTCGGTCTGCGTGATCTGAACCAGGGCAACTCCTGGGTGCGCGACAAGATAGTCGATTTCCTGAACCATTTGACGGACTTGGGTGTGGCCGGTTTCCGTGTGGATGCCGCCAAGCATATGTGGCCCGGAGATTTGGATGCGATCTACAGTCGTCTCAACAATTTGAATACAGATCATGGCTTCGATTCGGGCGCCAGGCCTTATATCTTCCAGGAGGTGATCGATTTGGGCGGCGAAGCCATTTCCAAGTCGGAGTACACCGGTATGGGTGCCGTCACCGAGTTCCGTCATTCCGACTCCATTGGCAAGACGTTCCGCGGCAAGGATCAGCTGCGCTATCTGAACAACTGGGGCACCGCCTGGGGCTTTGCTGCCTCCGATCGCTCGCTGGTCTTTGTGGACAATCATGACAATCAGCGCGGACATGGCGCCGGTGGCGCCGATGTGCTCACCTACAAGGTGCCCAAGCAGTACAAGATGGCCTCCGCCTTCATGTTGGCCCATCCCTTCGGCACCCCGCGTGTAATGTCCTCGTTCGCCTTCGACGACACGGACCAGGGACCGCCGACCACCGATGGCCACAACATTGCCTCGCCCCAATTCAATGGCGAAAATACCTGCGGCGGCGGTTGGGTGTGCGAGCACCGTTGGCGCCAGATCTACAACATGGTCGCCTTCCGCAATGCCGTGGAGAATGCCGACCTGATTTACAGCCACATGCGCGACCTGAACACGGATCATGGCTTCCCCAAGAACGCCCGCCCCTTCATCTACCAGGAGGTCATCGATCATGGCCACGAGACAGTTTCGCGCGATGAATACACGCCTCTGGGCGCCGTCACCGAGTTCCGTTTCTCGGAGGAAATCGGCAAGGCTTTCCGCGGCAACAATGCCCTGAAATGGCTGCAGAGCTGGGGCACCGACTGGGGCTTCCTGCCCTCCGAGCAGGCGCTCACCTTTGTGGACAACCACGACAACCAGCGCGATGGTGGTCAGGAGCTGAACTACAAGTCTCCCAAGCAATACAAAATGGCCACCGCCTTCCACTTGGCCTATCCCTACGGCATCAGCCAGGTGATGAGCTCGTTTGGCTTCGATGATCGCGACCAGGCGCCGCCACAGGACGCCCAGGAGCGTATCATCTCCCCGGAGTTCGATGAAGACGGCGGTTGCACCAACGGCGCCTCAGTGGAGATAGTCACGGAAACGCTCGACATCTACAATGAGTTCATGGACGCGGCCAGAGAGGAGCACATGTGCCTCATGCACTTCAAGAGCGATGACAACGTGTACATACTCTTCGGCAACAGGATGGCCAATCACTTCAGGGAGAACGGCACGGTGTTTGCCGTGCCCATGGAACGGGCGGATCAGGTGTTCCTGGAGGAGCTGCCCAACAAGGCGTTCATACTGATGGAGAACGACATCGAGCTGCGAGCG---GCTGATCTGGATCCGATGCCCACGGCCCTGGACGAGGTCCTCATCGGCAAGAGTGTGCTGCCCTCGCGAGTCCTGGCCTTCGCTAGGCCTGTCGTGGACCTGATGAGCTCGATGAGCTACGCGAGCATGGGCTCGCCGCTGGGCAACATG---GGCGGCTGCATGGCCATGTCGGCGGCGAGCATGTCGGCGGCGGGCTTGGGCGGCAGCTACGGTTCGATGCCACCGGGCACGCGAGACATGGAGCCGGGCTCACCGAATTCCCTCGGCCGTCGCGGCGTCGACAAGCCAACCACATACAGACGCAGCTACACGCACGCGAAGCCTCCGTACAGCTACATCTCGCTCATCACGATGGCCATACAGAACAATCCGACGCGCATGCTGACGCTCTCCGAGATCTATCAGTTCATCATGGATCTGTTCCCGTTCTACAGACAGAACCAGCAGCGCTGGCAGAACTCCATACGCCACTCGTTGAGCTTCAACGATTGCTTCGTGAAGATACCGCGGACGCCGGACAAGCCCGGCAAGGGCTCGTTCTGGACGCTGCATCCGGACTCGGGCAATGATAATCATTGCCTCAACGCAGATGTCTTCGTGTTGGTCCTTAACGCGGAGTCCACAATGACGCGGGCCGAGAAACAATTCTTTCACACCGTTTCACAGAAACTATCCAAACCGAATATCTTCATACTGAACAACCGCTGGGACGCTTCGGCCAATGAGCCAGAGTTCCAAGAATCGGTGAAGTCCCAGCATACGGAACGCTGCGTGGATTTTCTCACCAAAGAGCTGAAGGTCAGCAACGAGAAAGAGGCCGCTGAGCGTGTCTTCTTTGTCTCCGCACGTGAGACGCTGCAGGCTCGGATCGAGGAGTCCAAGGGCAATCCGCCACATTTGGGCGCCATCGCTGATGGATTTCAGATACGCTACTTTGAGTTTCAGGACTTTGAGCGTAATGTGCTGCCACCGATATTGCAATGCTCTAGCGGGCACTTGGTGTGCGTTTCGTGCCGCTCAAAGCTCACATGCTGCCCAACATGCCGCGGCCCATTGGCCAATATACGTAACCTGGCTATGGAGAAGGTCGCGTCGAATGTGAAGTTCCCGTGCAAGCATTCGGGCTACGGCTGCACTGCCTCACTAGTTTACACAGAGAAGACCGAGCACGAGGAGACCTGCGAATGCCGGCCATACCTATGCCCCTGCCCGGGCGCCTCATGCAAATGGCAGGGTCCGCTCGATCTAGTCATGCAGCATCTGATGATGTCCCATAAGAGTATCACAACGCTGCAAGGCGAAGATATTGTATTTCTGGCCACCGATATAAATTTACCCGGCGCCGTTGACTGGGTTATATTTAAGGAAATTGGCAGCGCCTCTAATGCTCTGCGCACCATGCAGGGCTTTCCATTCTATGACAAACCAATGCGTATTGCCTATTCCAAAACGGACTCGGATATTGTTGCCAAATTAAAGGGCACGTATAAAGAACGACCAAAGAAGGTGAAACCGGTGAAGCCGGCACTGGGCGCTGAAGAGAAAAAGGACAAGAAGAAGAAGCAAAGCAGCGCCGAGAATTCCAACTCGAACGCACAAACAGAACAGCCACCAAATCAAATTCTCTTCCTAACCGCGCATGCGGTCTTAGGCAAGCACGACAATGTCGTGCGCTACTATTCTGCTTGGGCGGAGGATGATCATATGTTGATCCAAAACGAATTTTGTGATGGCGGCAGTCTGCATGCTCGAATCCAGGAGCACTGTTTAGGGGAATCCGAGCTTAAGATATTGTTAATGCATGTGATCGAAGGTTTGCGTTATATACATTCTAATGATTTGGTGCACATGGACATCAAACCAGAGAACATTTTCTACACAATGAATCCAACGGCTCACAAGAAAGACGATGATGGGATGGATAGTGTATATGAGGAGTTGCGCAGCTCCGAGAACCTCGTCACATATAAGATTGGGGACTTAGGACACGTTACATCTGTCAATGAGCCGCACGTCGAGGAAGGAGACTGTCGCTATCTGCCCAAGGAAATTTTGCAGGAAGACTACAGTAATCTCTTCAAGGCGGATATCTTTTCGCTGGGTATTACTCTATTCGAGGTAGCAGGCGGTGGTCCTTTGCCGAAGAATGGACCCGAATGGCACAAGCTGCGCAGTGGAGAGGTACCACCTATTCCTACGCTAAGCAAGGACTTTAACGAGTTGATTGCAAATTCTTCAAAAATTTTATTTTTAACAATAATAATAATTGGAACTTTAATTACAATTACATCTAATTCTTGATTAGCCGCTTGAATAGGATTAGAAATTAATTTATTATCTTTTATCCCCCTTATAAGAGATGTAAATAATTTAAAATCCACAGAAGCTGCTTTAAAATATTTTTTAACTCAAGCTTTAGCTTCAATTGTATTGTTATTTTCCGTTATTTTATTAATATTAAAAATTAATTTAAATTACGAAATTAATTTATCGTTTATTTCCGTAATAATTTTATCAACTTTATTACTAAAAAGAGGAGCAGCTCCTTTCCACTTTTGATTCCCTAATTTAATAGAAGGTTTAACTTGAATAAATTCTCTTTTATTAATGACATGACAAAAAATAGCACCGTTAATATTAATTTCTTATTTAAATTTAAAAAATTTTTTACTAGTTAGTGTAATTTTATCTGTGATTATTGGAGCAATCGGAGGCTTAAACCAAACTTCTTTACGAAAATTAATAGCTTTTTCTTCAATTAATCATTTAGGATGAATATTAAGTGCTTTATCAATTAATGAAATAAATTGATTAATTTATTTTTTATTTTATTCATTTTTATCATTAACATTAACATTAATATTCAATAATTTTAAATTATTTCATTTAAATCAATTATTTTCTTGATTTATTCAAAATAAAATTTTAAAATTTACTTTATTTATAAATTTTTTATCTTTAGGTGGACTTCCACCATTTTTAGGATTTATGCCTAAATGAATTATTATTCAGCAATTAACATTTTCAAATCAATATTTTGAATTATTTATTTTATTAATATCAACATTAATTACTCTATTTTTTTATTTGCGAATTTGTTATTCAGCGTTTATGCTTAATTATTATGAAACTAATTGATTAATAAATCAATTTTTAAATAATATTTCAATAAATTTTTATCTAATTTTAAGATTTTTTTCTATTTTTGGATTATTTTTTATTCCTATGGATATCGGAACATTATATTTTATTTTTGGTGCTTGAGCAGGAATAGTTGGGACATCTTTAAGAATTTTAATTCGGGCGGAATTAGGTCACCCAGGAGCTTTAATTGGAGATGACCAAATTTATAATGTAATTGTTACAGCTCATGCTTTCGTTATAATTTTTTTTATAGTAATACCAATTATAATCGGGGGATTCGGAAATTGATTAGTTCCTTTAATATTAGGAGCCCCAGATATAGCTTTCCCACGAATAAATAATATAAGATTTTGATTATTACCTCCAGCATTAACACTTTTATTGGTTAGAAGAATAGTTGAAAATGGAGCTGGGACAGGATGAACAGTGTACCCCCCTCTTTCAGCAGGAATCGCTCATGGCGGGGCTTCTGTAAATTTAGCAATTTTTTCTCTTCATTTAGCCGGAATTTCTTCAATTTTAGGGGCTGTAAATTTTATTACAACAGTAATTAATATGCGATCTGCAGGAATCACTCTTGACCGAATACCTTTATTTGTTTGATCTGTAGTAATTACAGCCTTACTTTTATTACTTTCATTACCAGTTTTAGCCGGAGCTATTACTATATTATTAACAGATCGAAATTTAAATACTTCTTTTTTTGACCCTGCAGGAGGAGGAGATCCTATTTTATACCAACATTTATTTTGATTTTTTGGACACCCAGAAGTATACATTCTTATTTTACCTGGATTTGGAATAATTTCTCACATTATTAGCCAAGAATCGGGGAAAAAAGAAACTTTTGGATCATTAGGAATAATTTATGCTATATTAGCTATTGGTTTATTAGGGTTTATTGTTTGAGCTCATCATATATTTACCGTAGGTATAGATGTGGATACTCGAGCTTATTTTACATCCGCAACTATAATTATTGCTGTACCAACAGGAATTAAAATTTTTAGATGATTAGCTACACTTCATGGTACTCAACTTTCTTATTCCCCGGCTATTTTATGAGCTTTAGGTTTTGTATTTTTATTTACAGTCGGAGGATTGACCGGAGTTGTTTTAGCAAATTCTTCTATTGATATTATTCTTCACGAAACATATTATGTTGTAGCTCATTTTCATTATGTACTATCTATGGGAGCTGTATTCGCTATTATAGCAGGATTTATTCATTGATACCCTTTATTAACAGGATTAACTTTAAATAATAAATGATTAAAAAGTCAATTTATTATTATATTTATTGGAGTTAATTTAACTTTTTTCCCTCAACATTTTTTAGGGTTAGCGGGGATACCACGTCGATATTTTGATTACCCTGATGCTTACACAACATGAAATGTAATTTCAACTATTGGATCATCTATTTCTCTTTTGGGAATTTTATTCTTTTTTTTTATTATTTGAGAAAGTTTAATTTCTCAACGACAAGTAATTTATCCAATTCAATTAAATTCTTCAATTGAATGATATCAAAATACACCCCCAGCAGAACATAGTTATTTAATAGAACAATTAATTTTTTTTCATGACCACGCATTGTTAATTTTAGTTATAATTACAGTTCTTGTAGGTTATTTAATATTAACTTTATTTTTTAATAAATATAATAATCGATTTTTATTGCACGGACAATTAATTGAAGTAATTTGAACAATTTTACCCGCTATTATTTTACTTTTTATTGCATTTCCTTCTTTACGATTATTATATCTTATTGATGAAATTAATGAACCTTCTGTAACTTTAAAAAGAATTGGGCATCAATGGTATTGAAGCTATGAATATTCTGATTTTAATAATATCGAATTTGATTCTTATATAATTCCTACAAACGAATTAAATAATGATGGATTTCGTTTATTAGATGTTGATAACCGAATTATTTTACCTATAAACTCCCAAATTCGAATTTTAGTAACAGCCGCTGATGTAATTCATTCATGAACAATTCCTGCTTTAGGAGTAAAAGTTGATGGAACTCCAGGTCGATTAAATCAAACTAATTTTTTTATT
	D_pachea	GCCAATGGCGGCAATTCGGGCACTGGCGGCAGCACTGCCGATCCTGGATCGAAGGACTTCCCCGGTGTGCCATTCTCCTCGCTGGACTTCAATCCTACGTGCGCGATTACCAACTATGCTGATCCCAGCAATGTGCGTAACTGCGAACTGGTTGGCCTGCGCGATCTGAACCAGGGCAACTCCTGGGTGCGTGACAAGATCGTCGATTTCCTGAACCACTTGACCGACTTGGGTGTGGCCGGTTTCCGTGTGGATGCCGCCAAGCATATGTGGCCCGGAGATTTGGATGCGATCTTCAGTCGTCTGAACAATTTGAATACAGATCATGGCTTCGATTCGGGCGCCAGGCCGTTCATCTTCCAGGAGGTGATCGATCTGGGCGGCGAAGCCATCTCCAAGTCCGAATATACCGGCATGGGTGCCGTCACTGAGTTCCGTCATTCGGACTCCATTGGCAAGGTATTCCGCGGCAAGGATCAGCTGCGCTATCTGAACAACTGGGGCACCGACTGGGGCTTTGCGCCCTCCGATCGCTCTCTGGTCTTTGTGGACAATCATGACAATCAGCGTGGACATGGCGCCGGTGGCGCTGATGTGCTCACCTATAAGGTGCCCAAGCAATACAAGATGGCATCCGCCTTCATGTTGGCCCATCCCTTCGGCACGCCGCGTGTGATGTCCTCGTTCGCCTTCGATGACACCGACCAGGGACCACCGACCACCGATGGCCATAACATCGCATCGCCCCAATTCAACGGCGACAACTCCTGCAGCGGTGGCTGGGTGTGCGAGCACCGTTGGCGCCAGATCTACAACATGGTCGCCTTCCGCAATGCCGTGGAGAATGCCGACATGATTTACAGCCACATGCGCGACCTGAACACGGCCCATGGTTTCCCCAAGAACGCACGGCCGTTCATCTACCAGGAGGTGATCGATCATGGCCACGAGACTGTTTCGCGTGATGAATACACGCCTCTGGGCGCGGTCACCGAGTTCCGTTTCTCCGAGGAAATCGGCAAGGCTTTCCGCGGCAACAATGCACTGAAATGGCTGCAGAGCTGGGGCACCGACTGGGGCTTCCTGCCCTCCGAGCAGGCGCTCACGTTTGTGGACAACCACGACAACCAGCGCGATGGTGGTCAGGAGCTGAACTACAAGTCTCCCAAGCAGTACAAAATGGCCACCGCCTTCCACTTGGCCTATCCCTATGGCATCAGCCAGGTGATGAGTTCGTTTGGCTTCGATGATCGCGACCAGGCACCGCCACAGGACGCCCAGGAGCGCATCATCTCTCCGGAGTTCGATGAAGACGGCGGCTGCATCAATGGCGCCTCTGTGGAGATAGTCACTGAAACCCTGGATATCTACAATGAGTTCATGGACGCGGCCAGAGAAGAGCACATGTGTCTCATGCACTTCAAGAGCGATGATAATGTGTACATACTCTTTGGCAACAGGATGGCCAATCACTTCAAGGAGAACGGCACGGTGTTTGCCGTGCCCATGGAACGGGCGGATCAGGTTTTTCTGGAGGAGCTGCCCAACAAGGCATTCATACTGATGGAGAACGACATCGAACTGCGAACT---GCTGATCTGGATCCTATGCCCACGGCCCTGGATGAGGTTCTCATTGGCAAGAGTGTGCTGCCCTCGCGAGTCCTGGTCTTCGCACGGCCTGTCGTGGATCTGATGAGTTCGATGAGCTATGCGAGCATGGGCTCACCGCTGGGCAACATG---GGCGGCTGCATGGCCATGTCCGCGGCAAGCATGTCGGCGGCGGGCTTGGGCGGCAGCTATGGCTCGATGCCGCCGGGCACGCGCGACATGGAGCCGGGCTCACCGAATTCGCTCGGACGTCGCGGGGTCGACAAGCCGACCACATACAGACGCAGCTACACGCATGCGAAGCCGCCTTACAGCTACATCTCGCTCATCACGATGGCCATACAGAACAATCCGACGCGCATGCTGACGCTCTCCGAGATCTATCAGTTCATCATGGATCTGTTCCCGTTCTACAGGCAGAACCAGCAGCGCTGGCAGAACTCCATACGCCATTCGTTGAGCTTCAACGATTGCTTTGTGAAGATACCCCGGACGCCGGACAAGCCCGGCAAGGGCTCGTTCTGGACGCTGCATCCGGACTCGGGCAATGATAATCATTGCATCAACGCAGACGTCTTTGTTTTAGTCCTAAACGCCGAATCCACAATGACACGTGCCGAGAAGCACTTCTTTCACACCGTTTCACAGAAACTGTCCAAACCGAATATCTTCATACTAAACAATCGCTGGGATGCCTCGGCCAATGAGCCAGAGTTTCAAGAATCGGTTAAGTCCCAGCATACGGAACGCTGTGTGGATTTTCTCACCAAAGAGCTGAAGGTCAGCAACGAGAAGGAGGCCGCTGAGCGTGTCTTCTTTGTTTCCGCACGTGAGACGCTGCAGGCTCGGATCGAGGAGTCCAAGGGCAATCCGCCACATTTGGGCGCCATTGCGGATGGATTTCAGATACGCTACTTTGAGTTTCAGGACTTTGAGCGCAAAGTATTGCCACCGATATTGCAATGCTCCAGCGGGCACTTGGTGTGCGTTTCGTGCCGCTCAAAGCTCACATGCTGCCCAACATGCCGCGGCCCATTGGCCAATATACGTAACCTGGCCATGGAAAAGGTCGCATCTAATGTGAAGTTCCCGTGCAAGCATTCGGGCTATGGCTGCACTGCCTCACTAATTTACACAGAGAAGACCGAGCACGAGGAGACCTGCGAATGTCGGCCATACCTATGCCCCTGCCCGGGCGCCTCATGCAAATGGCAGGGACCGCTCGATCTAGTCATGCAGCATCTGATGATGTCCCATAAGAGTATCACAACGCTACAAGGTGAAGATATTGTATTTCTGGCCACCGATATTAATTTGCCCGGCGCCGTTGATTGGGTCATATTTAAGGAAATTGGCAGCGCCTCTAATGCACTGCGCACCATGCAGGGCTTTCCATTCTATGACAAACCAATGCGTATTGCCTATTCCAAATCTGATTCAGATATTGTTGCCAAATTGAAGGGCACGTACAAAGAACGACCAAAGAAAGTGAAACCGCCAAAGCCGGCTATGGGCGCTGATGAGAAAAAGGACAAGAAGAAGAAGCAGAGCAGCGCCGAAAATTCAAACCCGAACACACAAACAGAACAGCCACCAAATCAAATTCTCTTCCTTACCGCACATGCGGTATTAGGCAAGCACGACAATGTCGTGCGCTATTATTCTGCTTGGGCGGAGGATGATCATATGTTGATCCAAAATGAATTTTGTGATGGTGGCAGTCTGCATGCACGCATCCAGGAACACTGTTTAGGTGAATCCGAGCTAAAGATATTGCTAATGCATGTGATCGAAGGTTTGCGTTATATACATTCCAATGATTTGGTGCACATGGACATCAAACCAGAGAACATTTTCTCCACAATGAATCCAACGGCCCACAAGAAAGACGATGATGGGATGGATAGTGTATATGAGGAGTTGCGCAGCTCTGAGAACCTTGTCACGTATAAAATTGGAGACTTAGGACATGTTACATCTGTCAATGAGCCGTACGTCGAGGAAGGAGATTGTCGCTACCTGCCCAAGGAAATTCTGCAGGAAGACTACAGCAATCTCTTCAAGGCGGATATCTTTTCGCTAGGTATTACGCTATTCGAGGTAGCAGGCGGTGGTCCGTTGCCAAAGAATGGACCTGATTGGCATAAGTTGCGCAGTGGAGAGGTACCTCATATCCCCACGCTAAGCAAGGATTTTAACGAGTTGATTGCAAATTCTTCAAAAATTTTATTTTTAACGATAATAATTATAGGAACATTAATTACAATTTCATCTAATTCTTGGTTAGGAGCTTGAATAGGTTTAGAAATTAATTTGTTATCTTTTATCCCCCTTATAAGAGATACAAATAATTTAAAATCTACAGAAGCTGCTTTAAAATATTTTTTAACCCAAGCTTTAGCTTCAATTGTACTCTTATTTTCTGTGATTTTATTAATATTAAAAATTAATTTAAATTATGAAATTAATTTATCATTTATTTCAATAATAATTTTATCAACTTTGTTATTAAAAAGTGGAGCAGCTCCATTTCACTTTTGATTCCCTAATTTAATAGAAGGTTTAACTTGAATAAATTCTCTTTTATTAATAACATGACAAAAAATAGCCCCACTAATATTAATCTCTTATTTAAATTTAAAAAATATGTTAATAATTAGTGTAATTTTATCCGTAATTGTTGGGGCATTTGGAGGTTTAAACCAAACTTCTTTACGGAAATTAATAGCTTTTTCTTCTATTAATCATTTAGGTTGAATGTTAAGTGCTTTATCTATTAATGAGATATCTTGATTAATTTATTTTTTATTTTATTCATTTTTAACTTTAACATTAACATTTATGTTTAATAATTTTAAGTTATTTCATTTAAATCAATTATTTTCTTGATTTGTTAAAAATAAAATTTTTAAATTTACATTATTTATAAATTTTTTATCTTTAGGAGGACTACCTCCATTTTTAGGATTTTTACCTAAATGAATTGTTATTCAACAATTAACATTTTCAAATCAATATTTTCAATTATTTATCCTAATTATATCTACTTTAATTACATTATTTTTTTACCTACGAATTTGTTATTCAGCATTTATATTAAACTATTATGAAAATAGATGAATAATTAATCAATTTATTAGTAATATTTCAATAAATTTTTATTTAATTTTATCATTTTTTTCTATTTTCGGATTATTTTTAATTTCTATAGATATTGGAACATTATATTTTATTTTTGGTGCATGAGCTGGAATAGTAGGTACATCATTAAGAATTTTGATTCGAGCAGAATTAGGACATCCAGGAGCTTTAATTGGTGATGATCAAATTTATAATGTAATTGTTACAGCCCATGCTTTTATTATAATTTTTTTTATAGTTATACCTATTATAATTGGAGGGTTTGGAAATTGACTTGTTCCTTTAATATTAGGGGCTCCAGATATAGCCTTCCCTCGAATAAATAATATAAGATTTTGACTTCTACCCCCAGCATTAACACTTTTATTAGTAAGTAGTATAGTTGAAAATGGAGCTGGTACAGGATGAACTGTTTACCCCCCTCTTTCAGCTGGAATTGCTCATGGAGGAGCTTCTGTAGATTTAGCAATTTTCTCTTTACATTTAGCCGGGATTTCCTCAATTTTAGGGGCTGTAAATTTCATTACAACAGTTATTAATATACGATCAACAGGAATCACACTTGACCGAATACCTTTATTTGTTTGATCTGTTGTAATTACTGCTTTACTTTTATTACTATCATTACCAGTCTTAGCTGGGGCAATTACAATATTATTAACAGACCGAAATTTAAATACTTCTTTTTTTGACCCTGCTGGAGGTGGAGACCCAATTTTATACCAACATTTATTTTGATTTTTTGGACACCCTGAAGTATATATTTTAATTTTACCTGGATTTGGAATAATTTCTCATATTATTAGTCAAGAATCAGGTAAAAAGGAAACATTTGGTTCATTAGGTATAATTTATGCTATATTAGCTATTGGTTTATTAGGATTTATTGTATGAGCTCATCATATATTTACAGTAGGTATAGATGTTGATACCCGAGCTTATTTTACATCAGCCACTATAATTATTGCTGTCCCAACAGGAATCAAAATTTTTAGATGATTGGCTACTCTTCACGGAGCTCAACTTTCTTATTCCCCAGCTATTTTATGAGCTTTAGGATTTGTTTTCTTATTTACCGTAGGAGGTTTAACTGGAGTTGTCTTAGCTAATTCTTCTATTGATATTATTCTTCATGATACATATTATGTTGTAGCCCATTTTCATTATGTTTTATCAATAGGAGCAGTATTTGCTATTATAGCAGGATTTATTCATTGATACCCTTTATTTACAGGATTAACTTTAAATAATAAATGATTAAAAAGTCAATTCATTATTATATTTATTGGAGTAAATTTAACTTTTTTCCCTCAACATTTCTTAGGATTAGCAGGAATACCTCGACGWTATTCTGATTACCCTGATGCTTACACAACATGAAATGTAATTTCGACTATCGGATCATCTATCTCTCTATTAGGAATTTTATTTTTTTTCTATATTATTTGAGAAAGTTTAGTTTCTCAACGACAAGTAATTTATCCAATTCAATTAAATTCTTCAATTGAATGATACCAAAATACTCCCCCTGCTGAACATAGTTATTTAATAGAACAATTAATTTTTTTCCATGATCATGCATTATTAATTTTAGTTATAATTACAGTTCTTGTTGGTTATTTAATATTAACTTTATTTTTTAATAAATATATTAATCGATTTTTATTACATGGCCAATTAATTGAAGTAATTTGAACAATTTTACCTGCTATTATTTTACTTTTTATTGCATTTCCATCTTTACGTTTATTATACCTTATTGATGAAATTAATGAACCTTCAATAACTTTAAAAAGAATTGGTCATCAATGATACTGAAGTTATGAATATTCTGATTTTAATAATATTGAATTTGATTCTTATATAATTCCAACAAATGAACTTAGTAGTGACGGATTTCGTCTTTTAGATGTTGATAATCGAGTTGTTTTACCTATAAATTCTCAAATTCGAATTTTAGTAACAGCCGCTGATGTAATTCACTCATGAACAATCCCAGCTTTAGGAGTAAAAGTTGATGGTACTCCTGGTCGTTTAAATCAAACTAATTTTTTTATT
	D_willistoni	GCTGATGGTGGTACTTATGGTACTGCTGGCAGTACTGCCGACCCCAGCACCAAGAGCTTCCCCGGCGTGCCCTTCTCCTCCCTGGACTTCAACCCAACTTGCTCCATCTCCAACTACAACGATGCCAACCAAGTGCGCAACTGTGAGTTGGTTGGTCTGCGTGATTTGAACCAGGGCAACTCCTGGGTCCAGGACAAGGTTGTTGAGTTCCTTAACCACTTGATCGAATTGGGTGTTGCTGGATTCCGTGTGGATGCTGCCAAACATATGTGGCCCTCTGACTTGGGTGTCATCTATGGACGTCTGAACAACTTGAACACTGCTCATGGTTTCAGCTCGGGTGCCAAGCCTTACATCTTCCAGGAGGTCATCGATATGGGCGGCGAGGCTATTAGCAAGACTGAGTACACTGGCATTGGTGCCGTTACCGAGTTCCGTCACTCCGACTCCATTGGCAAGGCTTTCCGCGGCAAGGATCAATTGCAATATCTGGTTAACTGGGGCACCGCCTGGGGCTTCGCTGCTTCCGATCGCTCTCTGGTCTTTGTTGACAATCATGACAACCAGCGTGGACATGGAGCCGGTGGTGCTGACGTTCTTACCTACAAGGTGCCCAAGCAGTACAAGATGGCTTCTGCCTTCATGTTGGCCCATCCCTTCGGCGTTCCTCGTGTGATGTCCTCCTTCTCCTTCGACGATACCGACCAGGGACCACCCACTACTGATGGAACCAACATTGCCTCCCCCGGATTCAACAGCGACATGTCTTGCAGCGGTGGATGGGTATGTGAGCACCGTTGGCGCCAGATCTACAACATGGTTGCCTTCCGCAACGCCGCCGATGGCGCTGAATTGATATACAGTAGCGTGCGTGATTTGAACATTAATCACGGTTTTCCCAACAATGCCCGCCCCTTTATATATCAAGAGGTCATCGATCATGGCCACGAGACTGTGACTCGCGAGGAATACAACGAGCTGGGCGCAGTCACCGAGTTCCGTTTCTCGGAGGAAATTGGCAAGGCATTCCGTGGCAACAATGCCCTTAAATGGCTACAGAGTTGGGGCACCGATTGGGGCTTTTTATCTTCCGGTCAGGCACTTACCTTTGTGGATAACCATGACAATCAGCGTGACAGTGGAGATGTTCTCAACTACAAATCACCGAAGCAATATAAAATGGCCACTGCTTTCCATTTGGCCTATCCATATGGCATCAGTCGTGTCATGAGCTCATTCGGCTTCGATGACCGCGATCAGGCACCACCACAGGATGCTCAAGAGCAACTGATTTCTCCTGAATTCGATGTTGATGGCGGTTGTACCAATGGAGCATCGGTGGAAATAGTCACAGAGAATCTGGAGATGTATAATGATTTCATGGAGGCGGCCCGCCAGGAGCACATGTGTCTGATGCACTTTAAGAGTGATGAGAATGTTTATATATTGTTTGGCAATAAAATGGCCAATCATTTCAAGGAGAATGGCACCATTTTTTCAGTGCCCACCGAGCGAACAGACGAAGAGTTTTTAGCAGAATTACCCAATCGTGCCTTTGTTTTGATGGAAAACGAAATTGAACTTCGCACCACCGATCAACTGGATCCCACACCCACCAGCCTGGATGAGTCTCTGATAGGCAAGAGTGTTGTGCCCTCACGTATTCTGGCCTTTGCCAGCCCCATAGTGGATCTGATGAGTTCAATGAGCTATGCCAGCATGGGATCACCATTGGGCAATATAAATGCCAATTGCATGGCAATGTCGGCA---------------------ATGGGTGGTTCATATGGCTCCATGCCACCGGGCTCACGGGAAATGGAAACGGGTTCACCCAATTCACTGGGCAGATCGCGTGTGGACAAACCGACCACATATCGGCGGAGTTATACACATGCCAAGCCACCATATAGCTACATTTCCCTTATCACCATGGCCATACAGAACAATCCGACGCGAATGCTAACATTGTCGGAGATCTATCAGTTCATTATGGATCTGTTTCCGTTCTATAGACAAAATCAACAGCGCTGGCAAAATTCCATTAGGCATTCGCTGAGCTTCAACGATTGCTTTGTCAAGATTCCACGCACACCCGATAAGCCGGGCAAGGGCTCATTCTGGACACTGCATCCGGATTCGGGTAATGACAATCATTGCATTAATGCCGATGTATTTGTTCTTGTCCTTAATGCTGAATCCACCATGACCAGAGCAGAAAAGCAATTCTTTCACACGGTTTCACAGAAGCTAAGCAAACCGAATATCTTTATATTGAACAATCGCTGGGATGCCTCGGCCAATGAACCAGAAAGCCAAGAGTCGGTTAAATCTCAGCATACAGAACGTTGCATTGACTTTCTGACCAAGGAACTGAAAGTGACCAACGAAAAGGAGGCAGCGGAACGTGTTTTCTTTGTATCGGCACGCGAGACTCTGCAAGCACGCATCGAAGAGTCCAAGGGTAATCCACCACATATGGGTGCCATAGCCGAAGGCTTCCAGATACGTTATTTCGAGTTCCAGGACTTTGAGCGTAAAGTCTTGCCGCCGATATTGCAATGTTCTAGCGGACATTTGGTCTGTGTGTCGTGCCGTTCCAAGCTCACCTGCTGCCCCACATGTCGCGGCCCATTGGCCAATATACGAAATTTGGCTATGGAGAAGGTGGCATCAAATGTAAAATTTCCATGCAAGCATTCGGGCTATGGATGTACTGCCTCTCTGGTATATACAGAAAAAACAGAGCATGAGGAGACTTGCGAGTGTCGTCCATATTTGTGCCCCTGTCCGGGGGCCTCATGCAAGTGGCAAGGACCGCTGGATCTAGTCATGCAGCATCTGATGATGTCGCACAAGAGCATCACAACACTACAGGGCGAGGATATTGTATTTCTGGCCACCGATATTAATCTTCCCGGTGCTGTCGATTGGGTAATATTTAAGGAAATTGGCAGCGCTTCAAATGCCCTTCGGACAATGCAGGGTTTCCCCTTCTATGACAAACCCATGCGCATTGCATACTCCAAATCCGATTCGGATATTGTGGCCAAGCTGAAGGGCACATTCAAGGAGCGTCCCAAGAAGGTGAAAGTTACAAAGGTGGTGCCTGGAACAGATGACAAAAAGGACAAAAGAAAGAAGCCGGCTAGTACAGAAAATGCAGCTCCCAGCACACAAACCGAGCAGCCGCCAAATCAAATTCTATTCCTTACTGCACATGCTGTTCTGGGCAAGCATGACAATGTGGTACGTTATTATTCAGCCTGGGCAGAAGATGACCATATGCTGATACAGAATGAATATTGCGACGGCGGCAGTCTGCAATCACGCATCCAGCAGCATCCGCTGGGTGAATCCGAGCTAAAAATTCTACTAATGCATGTCATTGAGGGCCTACGCTATATACACTCAAATGATTTGGTTCACATGGATCTTAAGCCAGAAAATATTTTCTCCACCATGAATCCAATGGCCCACAAAAAAGATGGCGATGGCATGGATAGTGTCTATGAAGAATTGCGTAATTCTGAAAATTTGGTTACATACAAAATCGGTGATTTGGGTCATGTGACCTCGGTGAAGGAACCGCATGTCGAAGAGGGCGATTGTCGTTATTTACCCAAAGAAATATTGCATGAGGACTATGCGAGTCTATTCAAGGCTGACATATTCTCATTGGGCATCACCCTCTATGAGGTGGCCGGAGGCGGACCGTTGCCCAAGAATGGCCCAGAATGGCATAAACTAAGAGATGGTGATGTTCCATCATTACCAGCCTTAAGCAAAGATTTCAATGAATTAATTGCCAATWCTTCAAAAATTTTATTTATCTCAATTATAATTATTGGAACATTAATCACAGTAACTTCTWAYTCTTGGTTAGGAKCTTGAATAGGTTTAGAAATTAAYTTGTTATCTTTTATCCCCCTAATAAGAGATAATAATAATTTAGTATCTACTGARGCTTCTTTAAAATATTTTTTAACCCAAGCGTTAGCGTCAACARTTTTATTATTTTCTATTATTTTATTAATATTAAAAAATAATGTAAACARTGAAATTAATGAATYTTTTACATCTATAATTATAATATCAGCCTTATTAATAAAAAKAGKGGCCGCTCCTTTTCATTTTTGATTTCCTAATATAATAGACGGATTAACATGAATAAATGCCTTATTACTAATAACTTGRCAAAAAATTGCACCYTTAATATTAATTTCTTATTTAAATATTAAAAATCTTTTATTAGTTAGTGTWATTCTTTCTGTTATTGTTGGAGCTATTGGAGGATTAAATCWAACWTCTTTACGAAARTTAATAGCYTTTTCTTCCATTAATCATTTAGGTTGAATATTAAGYGCATTAATAATAAATAAATCAATTTGATTAACTTMTTTTTCYTTTTATTTTWTTCTTTCAWTTGTATTAACTTTTATATTTAATYTATTAAAATTATTTCATTTAAATCAACTATTTTCAAGATTTTTTAATAGAAAAATTTTAAAATTTACTTTATTTATAAATTTTTTATCTTTAGGAGGATTACCTCCTTTTTTAGGATTTTTACCTAAATGAATTGTAAWTCAAGAACTAACTTTTTGTAAYCAATACGCTYAATTAATAATTATAATAATRATAACATTAATTACTTTATTTTTTTATTTACGAATTTGTTACTCAGCTTTTATACTAAATTATTATGAAAATAATTGAATAATTAACTTTCAAACTAATAATTTTTTAATAAACYTATTTTTAATYCTTTCTTTTTTTTCTATTTTTGGTTTATTTTTAATTTCACTAGATATTGGAACATTATATTTTATTTTTGGAGCATGAGCCGGAATAGTAGGAACATCTCTAAGAATTTTAATTCGAGCCGAACTTGGACACCCTGGAGCATTAATTGGTGATGATCAAATTTATAATGTAATTGTTACAGCTCACGCTTTTATTATGATTTTTTTCATAGTAATACCTATTATAATTGGAGGATTTGGAAATTGATTAGTACCTCTTATATTAGGGGCACCTGATATAGCTTTCCCTCGAATAAATAATATAAGTTTTTGACTTCTTCCTCCTGCTTTATCTCTTTTATTAGTAAGAAGTATAGTTGAAAATGGAGCTGGAACAGGTTGAACAGTTTACCCACCTTTATCAGCAGGAATTGCTCATGGAGGAGCTTCAGTTGATCTGGCTATTTTCTCTTTACATTTAGCCGGAATTTCTTCAATTTTAGGGGCTGTAAATTTTATTACTACAGTAATTAATATACGATCTACAGGAATTACTCTTGATCGAATACCTTTATTTGTTTGATCAGTTGTAATTACAGCTTTATTATTATTATTATCTTTACCAGTTTTAGCGGGAGCTATTACTATATTATTAACAGATCGAAATTTAAACACTTCTTTTTTTGACCCTGCTGGAGGAGGAGATCCTATTTTATACCAACATTTATTTTGATTTTTTGGTCATCCAGAAGTTTATATTTTAATTTTACCTGGATTTGGAATAATTTCTCATATTATTAGTCAAGAATCAGGTAAAAAGGAAACATTTGGGTCTTTAGGAATAATTTATGCTATACTAGCAATTGGCTTATTAGGATTTATTGTATGAGCTCATCATATATTTACTGTAGGAATAGACGTAGATACTCGAGCTTACTTTACATCTGCAACTATAATTATTGCTGTTCCAACTGGAATTAAAATTTTTAGTTGATTAGCCACATTACATGGAACTCAATTATCTTATTCTCCTGCAATTCTTTGAGCTTTAGGATTTGTATTTTTATTTACTGTAGGAGGACTAACTGGAGTAGTTTTAGCTAATTCTTCAGTAGATATTATTTTACATGATACTTATTATGTAGTTGCTCATTTTCACTATGTTTTATCAATAGGAGCTGTATTTGCTATTATAGCAGGATTTATCCATTGATATCCTTTATTTACAGGATTAACTTTAAACGCTAAATGATTAAAAAGTCAATTTATTATTATATTCATTGGAGTAAATTTAACATTTTTCCCTCAACATTTTTTAGGGTTAGCAGGAATACCTCGACGATATTCTGATTACCCAGATGCTTACACTACATGAAACATTGTATCTACAATTGGTTCTTCAATTTCATTATTGGGAATTTTATTTTTCTTTTTCATTATTTGAGAAAGTTTAGTATCTCAACGACAAGTAATTTATCCAATTCAATTAAATTCTTCTATTGAATGATACCAAAATACTCCTCCTGCTGAACATAGTTATTTAATAGAACAATTAATTTTTTTTCATGATCATGCATTATTAATTTTAGTAATAATCACTGTTTTAGTAGGATATTTAATATTTATATTATTTTTTAATTCATATATTAATCGATTTTTATTACATGGACAATTAATTGAAATAATTTGAACTATTCTCCCAGCTATTATTTTATTATTTATTGCTCTTCCTTCATTACGACTTTTATACCTTTTAGATGAAATTAATGAACCTTCTGTTACTTTAAAAAGTATTGGTCACCAATGATACTGAAGTTATGAATATTCAGACTTTAATAATATTGAATTTGATTCATATATAATCCCAACTAATGAATTAGCAACTGATGGATTTCGTCTTTTAGATGTTGATAACCGAGTAGTTTTACCAATAAATTCTCAAATTCGAATTTTAGTGACTGCTGCAGATGTAATTCATTCATGAACTATTCCTGCCTTAGGAGTAAAGGTTGATGGAACCCCAGGACGACTTAATCNAACAAATTTTTTTATT
	D_tripunctata	?????????????????????????????????????????????????????????????????????????????????????????????????????????????????????????????????????????????????????????????????????????????????????????????????????????????????????????????????????????????????????????????????????????????????????????????????????????????????????????????????????????????????????????????????????????????????????????????????????????????????????????????????????????????????????????????????????????????????????????????????????????????????????????????????????????????????????????????????????????????????????????????????????????????????????????????????????????????????????????????????????????????????????????????????????????????????????????????????????????????????????????????????????????????????????????????????????????????????????????????????????????????????????????????????????????????????????????????????????????????????????????????????????????????????????????????????????????????????????????????????????????????????????????????????????????????????????????????????????????????????????????????????????????????????????????????????????????????????????????????????????????????????????????????????????????????????????????????????????????????????????????????????????????????????????????????????????????????????????????????????????????????????????????????????????????????????????????????????????????????????????????????????????????????????????????????????????????????????????????????????????????????????????????????????????????????????????????????????????????????????????????????????????????????????????????????????????????????????????????????????????????????????????????????????????????????????????????????????????????????????????????????????????????????????????????????????????????????????????????????????????????????????????????????????????????????????????????????????????????????????????????????????????????????????????????????????????????????????????????????????????????????????????????????????????????????????????????????????????????????????????????????????????????????????????????????????????????????????????????????????????????????????????????????????????????????????????????????????????????????????????????????????????????????????????????????????????????????????????????????????????????????????????????????????????????????????????????????????????????????????????????????????????????????????????????????????????????????????????????????????????????????????????????????????????????????????????????????????????????????????????????????????????????????????????????????????????????????????????????????????????????????????????????????????????????????????????????????????????????????????????????????????????????????????????????????????????????????????????????????????????????????????????????????????????????????????????????????????????????????????????????????????????????????????????????????????????????????????????????????????????????????????????????????????????????????????????????????????????????????????????????????????????????????????????????????????????????????????????????????????????????????????????????????????????????????????????????????????????????????????????????????????????????????????????????????????????????????????????????????????????????????????????????????????????????????????????????????????????????????????????????????????????????????????????????????????????????????????????????????????????????????????????????????????????????????????????????????????????????????????????????????????????????????????????????????????????????????????????????????????????????????????????????????????????????????????????????????????????????????????????????????????????????????????????????????????????????????????????????????????????????????????????????????????????????????????????????????????????????????????????????????????????????????????????????????????????????????????AATTCTTCAAAAATTTTATTTTTAATAATAATAGTTATAGGAACAATAATTACAGTAACTTCTAATTCTTGATTAGGAGCTTGAATAGGACTTGAAATTAATTTGTTATCTTTTATCCCCCTAATAAGAGATAGTAATAATTTAAAATCAACTGAGTCTTCTTTAAAGTACTTTTTAACTCAAGCTTTAGCTTCTACTGTTCTTTTATTTGCTGTAATTTTATTAATATTAAAAAATAATATAAATAACGAAATTAATGAATCTTTTACATCAATAATTTTAATATCAACATTACTGTTAAAAAGAGGAGCTGCACCTTTTCATTTTTGGTTCCCAAATTTAATGGAAGGATTAACTTGAATAAATGCTTTACTTTTAATAACTTGACAAAAAATTGCCCCTTTAATATTAATTTCTTATTTAAATTTAAATAATTTATTAATAATTAGAGTAATTTTATCAGTTATTGTTGGAGCATTA??????????????????????????????????????????????????????????????????????????????????????????????????????????????????????????????????????????????????????????????????????????????????????????????????????????????????????????????????????????????????????????????????????????????????????????????????????????????????????????????????????????????????????????????????????????????????????????????????????????????????????????????????????????????????????????????????????????????????????????????????????????????????????????????????????????????GAACACTATATTTTATTTTTGGTGCTTGAGCCGGAATAGTAGGTACATCCCTAAGAATTTTAATTCGTGCTGAATTAGGACATCCTGGGGCATTAATTGGAGATGATCAAATTTATAATGTAATTGTTACAGCTCATGCTTTTGTAATAATTTTTTTTATAGTAATACCAATCATAATTGGAGGGTTCGGAAATTGATTAGTTCCTTTAATATTAGGAGCTCCCGATATAGCTTTCCCTCGAATAAATAATATAAGATTTTGACTACTCCCTCCTGCTCTAACATTATTATTAGTTAGAAGTATGGTTGAAAACGGAGCTGGAACAGGTTGAACTGTTTACCCCCCATTATCAAGAGGTATTGCCCATGGAGGTGCCTCTGTTGATTTAGCAATTTTTTCTCTTCATTTAGCTGGAATTTCCTCAATTTTAGGAGCAGTAAATTTTATTACAACCGTTATTAATATACGATCAACTGGTATTACTCTTGATCGAATACCCTTATTTGTTTGATCAGTTGTAATTACAGCACTATTATTATTATTATCTTTACCAGTTTTAGCTGGAGCAATTACTATGCTTTTAACAGATCGAAATTTAAATACATCTTTCTTTGACCCAGCTGGGGGAGGGGATCCAATTTTATACCAACATTTATTTTGATTTTTTGGACACCCTGAAGTATACATTGTAATTAATCCTGGATTTGGAATAATTTCTCATATTATTAGTCAAGAATCAGGTAAAAAGGAAACTTTTGGGTCTCTTGGAATAATTTATGCTATATTAGCTATTGGACTATTAGGGTTTATTGTATGAGCCCACCATATATTTACTGTTGGAATAGACGTTGATACGCGAGCCTATTTTACATCAGCTACAATAATTATTGCGGTTCCAACAGGAATTAAAATTTTCAGATGATTAGCTACTCTTCACGGAGCACAGTTATCTTATTCACCAGCTATTTTATGAGCTTTAGGATTTGTATTTTTATTCACAGTTGGAGGATTAACAGGAGTTGTTCTTGCAAATTCATCTGTTGATATTATTTTACATGATACTTATTATGTTGTTGCCCACTTTCATTATGTTCTCTCAATAGGAGCTGTATTTGCTATTATAGCTGGATTTGTACACTGATACCCTTTATTTACTGGACTAACATTAAATAATAAGTGATTAAAAAGTCAATTTATTATTATATTTATTGGAGTAAATTTAACATTTTTCCCTCAACACTTTCTTGGACTAGCTGGTATGCCTCGTCGTTATTCTGATTACCCTGACGCTTATACTTCATGAAATGTAATTTCAACTATTGGTTCTTCAATTTCTCTTTTAGGAATTTTATTCTTTTTTTATATTATCTGAGAAAGTTTAATTTCTCAACGACAAGTAATTTATCCTGTACAACTAAATTCATCAATTGAATGATATCAAAATACTCC????????????????????TAATAGAACAATTAATTTTTTTTCATGATCATGCCTTATTAATTTTAGTTATAATTACTGTATTAGTAGGATATTTAATATTTATATTATTTTTTAATAGATATATTAATCGATTTTTATTACATGGTCAATTAATTGAAATAATTTGAACAATTTTACCTGCTATTATTTTATTATTTATTGCTCTCCCTTCTCTTCGCTTATTATACTTATTAGATGAAATTAATGAACCTTCAGTAACTTTAAAAAGAATTGGGCATCAATGATACTGAAGCTATGAATATTCTGATTTTAATAATGTTGAATTTGATTCTTATATAATTCCAACAAATGAGTTAGAAAATGACGGATTTCGACTTCTTGACGTTGATAATCGAATTGTACTCCCTATAAATTCCCAAATTCGAATTTTAGTAACTGCCGCTGATGTAATTCATTCATGAACAATCCCTGCTTTAGGTGTAAAGGTTGATGGAACTCCAGGTCGTTTAAATCAAACTAATTTTTTTATA

;
end;

begin assumptions;
	charset amy = 1-855;
	charset amyrel = 856-1332;
	charset boss = 1333-1698;
	charset fkh = 1699-2160;
	charset marf = 2161-2553;
	charset sina = 2554-2949;
	charset snf = 2950-3228;
	charset wee = 3229-3822;
	charset mito = 3823-6813;

end;
```
